# An open-source semi-automated workflow for multi-omics sample extraction

**DOI:** 10.64898/2026.11.17.767423

**Authors:** David R. Hall, Jesse B. Trejo, Erin L. Bredeweg, Kylee L. Tate, Josie G. Eder, Priscila M. Lalli, Paul Piehowski, Tao Liu, Olga Shishkov, Kimberly DeSousa, Marina A. Gritsenko

**Affiliations:** Biological Sciences Division, Pacific Northwest National Laboratory, Richland, WA 99354, USA; Environmental Molecular Sciences Laboratory, Pacific Northwest National Laboratory, Richland, WA 99354, USA

**Keywords:** MPLEx, multi-omics, sample preparation, laboratory automation, liquid handling, Opentrons, SP3, proteomics, *Pseudomonas putida*

## Abstract

Multi-omics analysis relies on extracting metabolites, lipids and proteins from a single sample. A widely used method for this is Metabolomics, Proteomics, and Lipidomics Extraction (MPLEx), a triphasic chloroform-methanol-water extraction, but it is manually intensive and depends on skilled operators working around a fragile protein layer. Here, we present OpenMPLEx, a semi-automated MPLEx workflow for low-cost, open-source Opentrons liquid handlers. A minor change in chemistry pellets the protein, so that a robot can collect the aqueous and organic phases from above. We compared the automated workflow with two manual MPLEx protocols by liquid chromatography–mass spectrometry (LC-MS)-based proteomics, lipidomics and metabolomics. The methods were roughly equivalent and measured similar differences between growth media. We then scaled the workflow to 96-well plates and tested it on an 80-sample *Pseudomonas putida* experiment. One operator took all 80 samples from cell pellets to LC-MS data in a working week, with about 3 h of hands-on time rather than days at the bench, and quantified about 3,900 protein groups. All scripts, labware definitions and print files are open source, so that other laboratories can adapt the workflow.

## Supplementary material for "An open-source semi-automated workflow for multi-omics sample extraction": scripts and labware: 3x50mlBottleHolderV2.step

```
ISO-10303-21;
HEADER;
FILE_DESCRIPTION(('FreeCAD Model'),'2;1');
FILE_NAME('Open CASCADE Shape Model','2026-02-05T12:09:40',(''),(''),
  'Open CASCADE STEP processor 7.8','FreeCAD','Unknown');
FILE_SCHEMA(('AUTOMOTIVE_DESIGN { 1 0 10303 214 1 1 1 1 }'));
ENDSEC;
DATA;
#1 = APPLICATION_PROTOCOL_DEFINITION('international standard',
  'automotive_design',2000,#2);
#2 = APPLICATION_CONTEXT(
  'core data for automotive mechanical design processes');
#3 = SHAPE_DEFINITION_REPRESENTATION(#4,#10);
#4 = PRODUCT_DEFINITION_SHAPE('','',#5);
#5 = PRODUCT_DEFINITION('design','',#6,#9);
#6 = PRODUCT_DEFINITION_FORMATION('','',#7);
#7 = PRODUCT('Fusion001','Fusion001','',(#8));
#8 = PRODUCT_CONTEXT('',#2,'mechanical');
#9 = PRODUCT_DEFINITION_CONTEXT('part definition',#2,'design');
#10 = ADVANCED_BREP_SHAPE_REPRESENTATION('',(#11,#15),#4088);
#11 = AXIS2_PLACEMENT_3D('',#12,#13,#14);
#12 = CARTESIAN_POINT('',(0.,0.,0.));
#13 = DIRECTION('',(0.,0.,1.));
#14 = DIRECTION('',(1.,0.,-0.));
#15 = MANIFOLD_SOLID_BREP('',#16);
#16 = CLOSED_SHELL('',(#17,#834,#865,#890,#915,#939,#963,#988,#1013,
    #1030,#1061,#1085,#1109,#1133,#1157,#1181,#1205,#1222,#1253,#1277,
    #1303,#1329,#1353,#1379,#1405,#1429,#1446,#1479,#1505,#1531,#1557,
    #1583,#1609,#1635,#1661,#1687,#1713,#1739,#1765,#1791,#1815,#1841,
    #1867,#1893,#1919,#1945,#1971,#1997,#2021,#2047,#2073,#2099,#2125,
    #2151,#2177,#2203,#2220,#2251,#2275,#2299,#2323,#2347,#2371,#2395,
    #2412,#2446,#2479,#2505,#2536,#2560,#2584,#2608,#2632,#2656,#2680,
    #2697,#2728,#2754,#2780,#2806,#2832,#2858,#2884,#2910,#2936,#2962,
    #2986,#3012,#3038,#3064,#3090,#3116,#3142,#3168,#3194,#3220,#3244,
    #3261,#3286,#3335,#3393,#3410,#3448,#3506,#3536,#3553,#3572,#3630,
    #3660,#3677,#3708,#3732,#3758,#3784,#3801,#3832,#3856,#3882,#3908,
    #3925,#3956,#3980,#4006,#4032,#4049,#4062,#4075));
#17 = ADVANCED_FACE('',(#18,#88,#154,#228,#470,#536,#574,#640,#818),#829
  ,.T.);
#18 = FACE_BOUND('',#19,.T.);
#19 = EDGE_LOOP('',(#20,#30,#39,#47,#56,#64,#73,#81));
#20 = ORIENTED_EDGE('',*,*,#21,.T.);
#21 = EDGE_CURVE('',#22,#24,#26,.T.);
#22 = VERTEX_POINT('',#23);
#23 = CARTESIAN_POINT('',(10.,-2.E-15,20.));
#24 = VERTEX_POINT('',#25);
#25 = CARTESIAN_POINT('',(117.776,-2.E-15,20.));
#26 = LINE('',#27,#28);
#27 = CARTESIAN_POINT('',(0.,0.,20.));
#28 = VECTOR('',#29,1.);
#29 = DIRECTION('',(1.,0.,0.));
#30 = ORIENTED_EDGE('',*,*,#31,.T.);
#31 = EDGE_CURVE('',#24,#32,#34,.T.);
#32 = VERTEX_POINT('',#33);
#33 = CARTESIAN_POINT('',(127.776,10.,20.));
#34 = CIRCLE('',#35,10.);
#35 = AXIS2_PLACEMENT_3D('',#36,#37,#38);
#36 = CARTESIAN_POINT('',(117.776,10.,20.));
#37 = DIRECTION('',(-0.,0.,1.));
#38 = DIRECTION('',(0.,-1.,0.));
#39 = ORIENTED_EDGE('',*,*,#40,.T.);
#40 = EDGE_CURVE('',#32,#41,#43,.T.);
#41 = VERTEX_POINT('',#42);
#42 = CARTESIAN_POINT('',(127.776,75.48,20.));
#43 = LINE('',#44,#45);
#44 = CARTESIAN_POINT('',(127.776,0.,20.));
#45 = VECTOR('',#46,1.);
#46 = DIRECTION('',(0.,1.,0.));
#47 = ORIENTED_EDGE('',*,*,#48,.T.);
#48 = EDGE_CURVE('',#41,#49,#51,.T.);
#49 = VERTEX_POINT('',#50);
#50 = CARTESIAN_POINT('',(117.776,85.48,20.));
#51 = CIRCLE('',#52,10.);
#52 = AXIS2_PLACEMENT_3D('',#53,#54,#55);
#53 = CARTESIAN_POINT('',(117.776,75.48,20.));
#54 = DIRECTION('',(-0.,0.,1.));
#55 = DIRECTION('',(0.,-1.,0.));
#56 = ORIENTED_EDGE('',*,*,#57,.T.);
#57 = EDGE_CURVE('',#49,#58,#60,.T.);
#58 = VERTEX_POINT('',#59);
#59 = CARTESIAN_POINT('',(10.,85.48,20.));
#60 = LINE('',#61,#62);
#61 = CARTESIAN_POINT('',(127.776,85.48,20.));
#62 = VECTOR('',#63,1.);
#63 = DIRECTION('',(-1.,0.,0.));
#64 = ORIENTED_EDGE('',*,*,#65,.F.);
#65 = EDGE_CURVE('',#66,#58,#68,.T.);
#66 = VERTEX_POINT('',#67);
#67 = CARTESIAN_POINT('',(-2.E-15,75.48,20.));
#68 = CIRCLE('',#69,10.);
#69 = AXIS2_PLACEMENT_3D('',#70,#71,#72);
#70 = CARTESIAN_POINT('',(10.,75.48,20.));
#71 = DIRECTION('',(-0.,-0.,-1.));
#72 = DIRECTION('',(0.,-1.,0.));
#73 = ORIENTED_EDGE('',*,*,#74,.T.);
#74 = EDGE_CURVE('',#66,#75,#77,.T.);
#75 = VERTEX_POINT('',#76);
#76 = CARTESIAN_POINT('',(-2.E-15,10.,20.));
#77 = LINE('',#78,#79);
#78 = CARTESIAN_POINT('',(0.,85.48,20.));
#79 = VECTOR('',#80,1.);
#80 = DIRECTION('',(0.,-1.,0.));
#81 = ORIENTED_EDGE('',*,*,#82,.F.);
#82 = EDGE_CURVE('',#22,#75,#83,.T.);
#83 = CIRCLE('',#84,10.);
#84 = AXIS2_PLACEMENT_3D('',#85,#86,#87);
#85 = CARTESIAN_POINT('',(10.,10.,20.));
#86 = DIRECTION('',(-0.,-0.,-1.));
#87 = DIRECTION('',(0.,-1.,0.));
#88 = FACE_BOUND('',#89,.T.);
#89 = EDGE_LOOP('',(#90,#100,#108,#116,#124,#132,#140,#148));
#90 = ORIENTED_EDGE('',*,*,#91,.T.);
#91 = EDGE_CURVE('',#92,#94,#96,.T.);
#92 = VERTEX_POINT('',#93);
#93 = CARTESIAN_POINT('',(10.701762454651,30.,20.));
#94 = VERTEX_POINT('',#95);
#95 = CARTESIAN_POINT('',(10.0000001,30.,20.));
#96 = LINE('',#97,#98);
#97 = CARTESIAN_POINT('',(10.701762454651,30.,20.));
#98 = VECTOR('',#99,1.);
#99 = DIRECTION('',(-1.,0.,0.));
#100 = ORIENTED_EDGE('',*,*,#101,.T.);
#101 = EDGE_CURVE('',#94,#102,#104,.T.);
#102 = VERTEX_POINT('',#103);
#103 = CARTESIAN_POINT('',(11.917923428488,35.,20.));
#104 = LINE('',#105,#106);
#105 = CARTESIAN_POINT('',(10.0000001,30.,20.));
#106 = VECTOR('',#107,1.);
#107 = DIRECTION('',(0.358140599612,0.933667666201,0.));
#108 = ORIENTED_EDGE('',*,*,#109,.T.);
#109 = EDGE_CURVE('',#102,#110,#112,.T.);
#110 = VERTEX_POINT('',#111);
#111 = CARTESIAN_POINT('',(12.629905623256,35.,20.));
#112 = LINE('',#113,#114);
#113 = CARTESIAN_POINT('',(11.917923428488,35.,20.));
#114 = VECTOR('',#115,1.);
#115 = DIRECTION('',(1.,0.,0.));
#116 = ORIENTED_EDGE('',*,*,#117,.T.);
#117 = EDGE_CURVE('',#110,#118,#120,.T.);
#118 = VERTEX_POINT('',#119);
#119 = CARTESIAN_POINT('',(14.673873646512,30.,20.));
#120 = LINE('',#121,#122);
#121 = CARTESIAN_POINT('',(12.629905623256,35.,20.));
#122 = VECTOR('',#123,1.);
#123 = DIRECTION('',(0.378397088703,-0.92564336721,0.));
#124 = ORIENTED_EDGE('',*,*,#125,.T.);
#125 = EDGE_CURVE('',#118,#126,#128,.T.);
#126 = VERTEX_POINT('',#127);
#127 = CARTESIAN_POINT('',(13.921012091279,30.,20.));
#128 = LINE('',#129,#130);
#129 = CARTESIAN_POINT('',(14.673873646512,30.,20.));
#130 = VECTOR('',#131,1.);
#131 = DIRECTION('',(-1.,0.,0.));
#132 = ORIENTED_EDGE('',*,*,#133,.T.);
#133 = EDGE_CURVE('',#126,#134,#136,.T.);
#134 = VERTEX_POINT('',#135);
#135 = CARTESIAN_POINT('',(13.338481204651,31.504360465116,20.));
#136 = LINE('',#137,#138);
#137 = CARTESIAN_POINT('',(13.921012091279,30.,20.));
#138 = VECTOR('',#139,1.);
#139 = DIRECTION('',(-0.361100736281,0.932526813694,0.));
#140 = ORIENTED_EDGE('',*,*,#141,.T.);
#141 = EDGE_CURVE('',#134,#142,#144,.T.);
#142 = VERTEX_POINT('',#143);
#143 = CARTESIAN_POINT('',(11.250227207558,31.504360465116,20.));
#144 = LINE('',#145,#146);
#145 = CARTESIAN_POINT('',(13.338481204651,31.504360465116,20.));
#146 = VECTOR('',#147,1.);
#147 = DIRECTION('',(-1.,0.,0.));
#148 = ORIENTED_EDGE('',*,*,#149,.T.);
#149 = EDGE_CURVE('',#142,#92,#150,.T.);
#150 = LINE('',#151,#152);
#151 = CARTESIAN_POINT('',(11.250227207558,31.504360465116,20.));
#152 = VECTOR('',#153,1.);
#153 = DIRECTION('',(-0.342528723811,-0.939507356738,0.));
#154 = FACE_BOUND('',#155,.T.);
#155 = EDGE_LOOP('',(#156,#166,#174,#182,#190,#198,#206,#214,#222));
#156 = ORIENTED_EDGE('',*,*,#157,.T.);
#157 = EDGE_CURVE('',#158,#160,#162,.T.);
#158 = VERTEX_POINT('',#159);
#159 = CARTESIAN_POINT('',(17.260628733721,35.029069767442,20.));
#160 = VERTEX_POINT('',#161);
#161 = CARTESIAN_POINT('',(17.260628733721,30.,20.));
#162 = LINE('',#163,#164);
#163 = CARTESIAN_POINT('',(17.260628733721,35.029069767442,20.));
#164 = VECTOR('',#165,1.);
#165 = DIRECTION('',(0.,-1.,0.));
#166 = ORIENTED_EDGE('',*,*,#167,.T.);
#167 = EDGE_CURVE('',#160,#168,#170,.T.);
#168 = VERTEX_POINT('',#169);
#169 = CARTESIAN_POINT('',(16.647438326744,30.,20.));
#170 = LINE('',#171,#172);
#171 = CARTESIAN_POINT('',(17.260628733721,30.,20.));
#172 = VECTOR('',#173,1.);
#173 = DIRECTION('',(-1.,0.,0.));
#174 = ORIENTED_EDGE('',*,*,#175,.T.);
#175 = EDGE_CURVE('',#168,#176,#178,.T.);
#176 = VERTEX_POINT('',#177);
#177 = CARTESIAN_POINT('',(16.647438326744,33.918740915698,20.));
#178 = LINE('',#179,#180);
#179 = CARTESIAN_POINT('',(16.647438326744,30.,20.));
#180 = VECTOR('',#181,1.);
#181 = DIRECTION('',(0.,1.,0.));
#182 = ORIENTED_EDGE('',*,*,#183,.T.);
#183 = EDGE_CURVE('',#176,#184,#186,.T.);
#184 = VERTEX_POINT('',#185);
#185 = CARTESIAN_POINT('',(16.066497193023,33.498364825581,20.));
#186 = B_SPLINE_CURVE_WITH_KNOTS('',2,(#187,#188,#189),.UNSPECIFIED.,.F.
  ,.F.,(3,3),(0.,1.),.PIECEWISE_BEZIER_KNOTS.);
#187 = CARTESIAN_POINT('',(16.647438326744,33.918740915698,20.));
#188 = CARTESIAN_POINT('',(16.426008457558,33.708666424419,20.));
#189 = CARTESIAN_POINT('',(16.066497193023,33.498364825581,20.));
#190 = ORIENTED_EDGE('',*,*,#191,.T.);
#191 = EDGE_CURVE('',#184,#192,#194,.T.);
#192 = VERTEX_POINT('',#193);
#193 = CARTESIAN_POINT('',(15.421057512791,33.183139534884,20.));
#194 = B_SPLINE_CURVE_WITH_KNOTS('',2,(#195,#196,#197),.UNSPECIFIED.,.F.
  ,.F.,(3,3),(0.,1.),.PIECEWISE_BEZIER_KNOTS.);
#195 = CARTESIAN_POINT('',(16.066497193023,33.498364825581,20.));
#196 = CARTESIAN_POINT('',(15.707213036047,33.288290334302,20.));
#197 = CARTESIAN_POINT('',(15.421057512791,33.183139534884,20.));
#198 = ORIENTED_EDGE('',*,*,#199,.T.);
#199 = EDGE_CURVE('',#192,#200,#202,.T.);
#200 = VERTEX_POINT('',#201);
#201 = CARTESIAN_POINT('',(15.421057512791,33.779069767442,20.));
#202 = LINE('',#203,#204);
#203 = CARTESIAN_POINT('',(15.421057512791,33.183139534884,20.));
#204 = VECTOR('',#205,1.);
#205 = DIRECTION('',(0.,1.,0.));
#206 = ORIENTED_EDGE('',*,*,#207,.T.);
#207 = EDGE_CURVE('',#200,#208,#210,.T.);
#208 = VERTEX_POINT('',#209);
#209 = CARTESIAN_POINT('',(16.320403443023,34.363190406977,20.));
#210 = B_SPLINE_CURVE_WITH_KNOTS('',2,(#211,#212,#213),.UNSPECIFIED.,.F.
  ,.F.,(3,3),(0.,1.),.PIECEWISE_BEZIER_KNOTS.);
#211 = CARTESIAN_POINT('',(15.421057512791,33.779069767442,20.));
#212 = CARTESIAN_POINT('',(15.935456131977,34.020257994186,20.));
#213 = CARTESIAN_POINT('',(16.320403443023,34.363190406977,20.));
#214 = ORIENTED_EDGE('',*,*,#215,.T.);
#215 = EDGE_CURVE('',#208,#216,#218,.T.);
#216 = VERTEX_POINT('',#217);
#217 = CARTESIAN_POINT('',(16.865461582558,35.029069767442,20.));
#218 = B_SPLINE_CURVE_WITH_KNOTS('',2,(#219,#220,#221),.UNSPECIFIED.,.F.
  ,.F.,(3,3),(0.,1.),.PIECEWISE_BEZIER_KNOTS.);
#219 = CARTESIAN_POINT('',(16.320403443023,34.363190406977,20.));
#220 = CARTESIAN_POINT('',(16.70535075407,34.706349927326,20.));
#221 = CARTESIAN_POINT('',(16.865461582558,35.029069767442,20.));
#222 = ORIENTED_EDGE('',*,*,#223,.T.);
#223 = EDGE_CURVE('',#216,#158,#224,.T.);
#224 = LINE('',#225,#226);
#225 = CARTESIAN_POINT('',(16.865461582558,35.029069767442,20.));
#226 = VECTOR('',#227,1.);
#227 = DIRECTION('',(1.,0.,0.));
#228 = FACE_BOUND('',#229,.T.);
#229 = EDGE_LOOP('',(#230,#240,#248,#256,#264,#272,#280,#288,#296,#304,
    #312,#320,#328,#336,#344,#352,#360,#368,#376,#384,#392,#400,#408,
    #416,#424,#432,#440,#448,#456,#464));
#230 = ORIENTED_EDGE('',*,*,#231,.T.);
#231 = EDGE_CURVE('',#232,#234,#236,.T.);
#232 = VERTEX_POINT('',#233);
#233 = CARTESIAN_POINT('',(117.44990017267,30.306822311047,20.));
#234 = VERTEX_POINT('',#235);
#235 = CARTESIAN_POINT('',(116.95435148081,31.328125,20.));
#236 = B_SPLINE_CURVE_WITH_KNOTS('',2,(#237,#238,#239),.UNSPECIFIED.,.F.
  ,.F.,(3,3),(0.,1.),.PIECEWISE_BEZIER_KNOTS.);
#237 = CARTESIAN_POINT('',(117.44990017267,30.306822311047,20.));
#238 = CARTESIAN_POINT('',(117.01567052151,30.701081031977,20.));
#239 = CARTESIAN_POINT('',(116.95435148081,31.328125,20.));
#240 = ORIENTED_EDGE('',*,*,#241,.T.);
#241 = EDGE_CURVE('',#234,#242,#244,.T.);
#242 = VERTEX_POINT('',#243);
#243 = CARTESIAN_POINT('',(117.56754188779,31.40988372093,20.));
#244 = LINE('',#245,#246);
#245 = CARTESIAN_POINT('',(116.95435148081,31.328125,20.));
#246 = VECTOR('',#247,1.);
#247 = DIRECTION('',(0.991227900683,0.132163720091,0.));
#248 = ORIENTED_EDGE('',*,*,#249,.T.);
#249 = EDGE_CURVE('',#242,#250,#252,.T.);
#250 = VERTEX_POINT('',#251);
#251 = CARTESIAN_POINT('',(117.92682604476,30.655886627907,20.));
#252 = B_SPLINE_CURVE_WITH_KNOTS('',2,(#253,#254,#255),.UNSPECIFIED.,.F.
  ,.F.,(3,3),(0.,1.),.PIECEWISE_BEZIER_KNOTS.);
#253 = CARTESIAN_POINT('',(117.56754188779,31.40988372093,20.));
#254 = CARTESIAN_POINT('',(117.67314690232,30.886855014535,20.));
#255 = CARTESIAN_POINT('',(117.92682604476,30.655886627907,20.));
#256 = ORIENTED_EDGE('',*,*,#257,.T.);
#257 = EDGE_CURVE('',#250,#258,#260,.T.);
#258 = VERTEX_POINT('',#259);
#259 = CARTESIAN_POINT('',(118.54523992558,30.425145348837,20.));
#260 = B_SPLINE_CURVE_WITH_KNOTS('',2,(#261,#262,#263),.UNSPECIFIED.,.F.
  ,.F.,(3,3),(0.,1.),.PIECEWISE_BEZIER_KNOTS.);
#261 = CARTESIAN_POINT('',(117.92682604476,30.655886627907,20.));
#262 = CARTESIAN_POINT('',(118.18073229476,30.425145348837,20.));
#263 = CARTESIAN_POINT('',(118.54523992558,30.425145348837,20.));
#264 = ORIENTED_EDGE('',*,*,#265,.T.);
#265 = EDGE_CURVE('',#258,#266,#268,.T.);
#266 = VERTEX_POINT('',#267);
#267 = CARTESIAN_POINT('',(119.27584494011,30.725381540698,20.));
#268 = B_SPLINE_CURVE_WITH_KNOTS('',2,(#269,#270,#271),.UNSPECIFIED.,.F.
  ,.F.,(3,3),(0.,1.),.PIECEWISE_BEZIER_KNOTS.);
#269 = CARTESIAN_POINT('',(118.54523992558,30.425145348837,20.));
#270 = CARTESIAN_POINT('',(118.97787982383,30.425145348837,20.));
#271 = CARTESIAN_POINT('',(119.27584494011,30.725381540698,20.));
#272 = ORIENTED_EDGE('',*,*,#273,.T.);
#273 = EDGE_CURVE('',#266,#274,#276,.T.);
#274 = VERTEX_POINT('',#275);
#275 = CARTESIAN_POINT('',(119.57403716395,31.469385901163,20.));
#276 = B_SPLINE_CURVE_WITH_KNOTS('',2,(#277,#278,#279),.UNSPECIFIED.,.F.
  ,.F.,(3,3),(0.,1.),.PIECEWISE_BEZIER_KNOTS.);
#277 = CARTESIAN_POINT('',(119.27584494011,30.725381540698,20.));
#278 = CARTESIAN_POINT('',(119.57403716395,31.025617732558,20.));
#279 = CARTESIAN_POINT('',(119.57403716395,31.469385901163,20.));
#280 = ORIENTED_EDGE('',*,*,#281,.T.);
#281 = EDGE_CURVE('',#274,#282,#284,.T.);
#282 = VERTEX_POINT('',#283);
#283 = CARTESIAN_POINT('',(119.29810148081,32.167060319767,20.));
#284 = B_SPLINE_CURVE_WITH_KNOTS('',2,(#285,#286,#287),.UNSPECIFIED.,.F.
  ,.F.,(3,3),(0.,1.),.PIECEWISE_BEZIER_KNOTS.);
#285 = CARTESIAN_POINT('',(119.57403716395,31.469385901163,20.));
#286 = CARTESIAN_POINT('',(119.57403716395,31.892487281977,20.));
#287 = CARTESIAN_POINT('',(119.29810148081,32.167060319767,20.));
#288 = ORIENTED_EDGE('',*,*,#289,.T.);
#289 = EDGE_CURVE('',#282,#290,#292,.T.);
#290 = VERTEX_POINT('',#291);
#291 = CARTESIAN_POINT('',(118.59633912616,32.441860465116,20.));
#292 = B_SPLINE_CURVE_WITH_KNOTS('',2,(#293,#294,#295),.UNSPECIFIED.,.F.
  ,.F.,(3,3),(0.,1.),.PIECEWISE_BEZIER_KNOTS.);
#293 = CARTESIAN_POINT('',(119.29810148081,32.167060319767,20.));
#294 = CARTESIAN_POINT('',(119.02216579767,32.441860465116,20.));
#295 = CARTESIAN_POINT('',(118.59633912616,32.441860465116,20.));
#296 = ORIENTED_EDGE('',*,*,#297,.T.);
#297 = EDGE_CURVE('',#290,#298,#300,.T.);
#298 = VERTEX_POINT('',#299);
#299 = CARTESIAN_POINT('',(118.1636992279,32.373728197674,20.));
#300 = B_SPLINE_CURVE_WITH_KNOTS('',2,(#301,#302,#303),.UNSPECIFIED.,.F.
  ,.F.,(3,3),(0.,1.),.PIECEWISE_BEZIER_KNOTS.);
#301 = CARTESIAN_POINT('',(118.59633912616,32.441860465116,20.));
#302 = CARTESIAN_POINT('',(118.42260184418,32.441860465116,20.));
#303 = CARTESIAN_POINT('',(118.1636992279,32.373728197674,20.));
#304 = ORIENTED_EDGE('',*,*,#305,.T.);
#305 = EDGE_CURVE('',#298,#306,#308,.T.);
#306 = VERTEX_POINT('',#307);
#307 = CARTESIAN_POINT('',(118.23183149534,32.91378997093,20.));
#308 = LINE('',#309,#310);
#309 = CARTESIAN_POINT('',(118.1636992279,32.373728197674,20.));
#310 = VECTOR('',#311,1.);
#311 = DIRECTION('',(0.125164342632,0.992136022596,0.));
#312 = ORIENTED_EDGE('',*,*,#313,.T.);
#313 = EDGE_CURVE('',#306,#314,#316,.T.);
#314 = VERTEX_POINT('',#315);
#315 = CARTESIAN_POINT('',(118.33062328314,32.906976744186,20.));
#316 = B_SPLINE_CURVE_WITH_KNOTS('',2,(#317,#318,#319),.UNSPECIFIED.,.F.
  ,.F.,(3,3),(0.,1.),.PIECEWISE_BEZIER_KNOTS.);
#317 = CARTESIAN_POINT('',(118.23183149534,32.91378997093,20.));
#318 = CARTESIAN_POINT('',(118.29315053604,32.906976744186,20.));
#319 = CARTESIAN_POINT('',(118.33062328314,32.906976744186,20.));
#320 = ORIENTED_EDGE('',*,*,#321,.T.);
#321 = EDGE_CURVE('',#314,#322,#324,.T.);
#322 = VERTEX_POINT('',#323);
#323 = CARTESIAN_POINT('',(119.03579225116,33.110692223837,20.));
#324 = B_SPLINE_CURVE_WITH_KNOTS('',2,(#325,#326,#327),.UNSPECIFIED.,.F.
  ,.F.,(3,3),(0.,1.),.PIECEWISE_BEZIER_KNOTS.);
#325 = CARTESIAN_POINT('',(118.33062328314,32.906976744186,20.));
#326 = CARTESIAN_POINT('',(118.72238382093,32.906976744186,20.));
#327 = CARTESIAN_POINT('',(119.03579225116,33.110692223837,20.));
#328 = ORIENTED_EDGE('',*,*,#329,.T.);
#329 = EDGE_CURVE('',#322,#330,#332,.T.);
#330 = VERTEX_POINT('',#331);
#331 = CARTESIAN_POINT('',(119.34920068139,33.739098837209,20.));
#332 = B_SPLINE_CURVE_WITH_KNOTS('',2,(#333,#334,#335),.UNSPECIFIED.,.F.
  ,.F.,(3,3),(0.,1.),.PIECEWISE_BEZIER_KNOTS.);
#333 = CARTESIAN_POINT('',(119.03579225116,33.110692223837,20.));
#334 = CARTESIAN_POINT('',(119.34920068139,33.314407703488,20.));
#335 = CARTESIAN_POINT('',(119.34920068139,33.739098837209,20.));
#336 = ORIENTED_EDGE('',*,*,#337,.T.);
#337 = EDGE_CURVE('',#330,#338,#340,.T.);
#338 = VERTEX_POINT('',#339);
#339 = CARTESIAN_POINT('',(119.12095758546,34.295966569767,20.));
#340 = B_SPLINE_CURVE_WITH_KNOTS('',2,(#341,#342,#343),.UNSPECIFIED.,.F.
  ,.F.,(3,3),(0.,1.),.PIECEWISE_BEZIER_KNOTS.);
#341 = CARTESIAN_POINT('',(119.34920068139,33.739098837209,20.));
#342 = CARTESIAN_POINT('',(119.34920068139,34.075218023256,20.));
#343 = CARTESIAN_POINT('',(119.12095758546,34.295966569767,20.));
#344 = ORIENTED_EDGE('',*,*,#345,.T.);
#345 = EDGE_CURVE('',#338,#346,#348,.T.);
#346 = VERTEX_POINT('',#347);
#347 = CARTESIAN_POINT('',(118.53161347209,34.516715116279,20.));
#348 = B_SPLINE_CURVE_WITH_KNOTS('',2,(#349,#350,#351),.UNSPECIFIED.,.F.
  ,.F.,(3,3),(0.,1.),.PIECEWISE_BEZIER_KNOTS.);
#349 = CARTESIAN_POINT('',(119.12095758546,34.295966569767,20.));
#350 = CARTESIAN_POINT('',(118.89271448953,34.516715116279,20.));
#351 = CARTESIAN_POINT('',(118.53161347209,34.516715116279,20.));
#352 = ORIENTED_EDGE('',*,*,#353,.T.);
#353 = EDGE_CURVE('',#346,#354,#356,.T.);
#354 = VERTEX_POINT('',#355);
#355 = CARTESIAN_POINT('',(117.93545613197,34.292332848837,20.));
#356 = B_SPLINE_CURVE_WITH_KNOTS('',2,(#357,#358,#359),.UNSPECIFIED.,.F.
  ,.F.,(3,3),(0.,1.),.PIECEWISE_BEZIER_KNOTS.);
#357 = CARTESIAN_POINT('',(118.53161347209,34.516715116279,20.));
#358 = CARTESIAN_POINT('',(118.17391906802,34.516715116279,20.));
#359 = CARTESIAN_POINT('',(117.93545613197,34.292332848837,20.));
#360 = ORIENTED_EDGE('',*,*,#361,.T.);
#361 = EDGE_CURVE('',#354,#362,#364,.T.);
#362 = VERTEX_POINT('',#363);
#363 = CARTESIAN_POINT('',(117.62886092848,33.619186046512,20.));
#364 = B_SPLINE_CURVE_WITH_KNOTS('',2,(#365,#366,#367),.UNSPECIFIED.,.F.
  ,.F.,(3,3),(0.,1.),.PIECEWISE_BEZIER_KNOTS.);
#365 = CARTESIAN_POINT('',(117.93545613197,34.292332848837,20.));
#366 = CARTESIAN_POINT('',(117.69699319593,34.067950581395,20.));
#367 = CARTESIAN_POINT('',(117.62886092848,33.619186046512,20.));
#368 = ORIENTED_EDGE('',*,*,#369,.T.);
#369 = EDGE_CURVE('',#362,#370,#372,.T.);
#370 = VERTEX_POINT('',#371);
#371 = CARTESIAN_POINT('',(117.01567052151,33.728197674419,20.));
#372 = LINE('',#373,#374);
#373 = CARTESIAN_POINT('',(117.62886092848,33.619186046512,20.));
#374 = VECTOR('',#375,1.);
#375 = DIRECTION('',(-0.984562507786,0.175033334717,0.));
#376 = ORIENTED_EDGE('',*,*,#377,.T.);
#377 = EDGE_CURVE('',#370,#378,#380,.T.);
#378 = VERTEX_POINT('',#379);
#379 = CARTESIAN_POINT('',(117.52666252732,34.688408430233,20.));
#380 = B_SPLINE_CURVE_WITH_KNOTS('',2,(#381,#382,#383),.UNSPECIFIED.,.F.
  ,.F.,(3,3),(0.,1.),.PIECEWISE_BEZIER_KNOTS.);
#381 = CARTESIAN_POINT('',(117.01567052151,33.728197674419,20.));
#382 = CARTESIAN_POINT('',(117.12808876279,34.347747093023,20.));
#383 = CARTESIAN_POINT('',(117.52666252732,34.688408430233,20.));
#384 = ORIENTED_EDGE('',*,*,#385,.T.);
#385 = EDGE_CURVE('',#378,#386,#388,.T.);
#386 = VERTEX_POINT('',#387);
#387 = CARTESIAN_POINT('',(118.5179870186,35.029069767442,20.));
#388 = B_SPLINE_CURVE_WITH_KNOTS('',2,(#389,#390,#391),.UNSPECIFIED.,.F.
  ,.F.,(3,3),(0.,1.),.PIECEWISE_BEZIER_KNOTS.);
#389 = CARTESIAN_POINT('',(117.52666252732,34.688408430233,20.));
#390 = CARTESIAN_POINT('',(117.92523629186,35.029069767442,20.));
#391 = CARTESIAN_POINT('',(118.5179870186,35.029069767442,20.));
#392 = ORIENTED_EDGE('',*,*,#393,.T.);
#393 = EDGE_CURVE('',#386,#394,#396,.T.);
#394 = VERTEX_POINT('',#395);
#395 = CARTESIAN_POINT('',(119.27084857383,34.853288517442,20.));
#396 = B_SPLINE_CURVE_WITH_KNOTS('',2,(#397,#398,#399),.UNSPECIFIED.,.F.
  ,.F.,(3,3),(0.,1.),.PIECEWISE_BEZIER_KNOTS.);
#397 = CARTESIAN_POINT('',(118.5179870186,35.029069767442,20.));
#398 = CARTESIAN_POINT('',(118.92678062325,35.029069767442,20.));
#399 = CARTESIAN_POINT('',(119.27084857383,34.853288517442,20.));
#400 = ORIENTED_EDGE('',*,*,#401,.T.);
#401 = EDGE_CURVE('',#394,#402,#404,.T.);
#402 = VERTEX_POINT('',#403);
#403 = CARTESIAN_POINT('',(119.79705678604,34.373864462209,20.));
#404 = B_SPLINE_CURVE_WITH_KNOTS('',2,(#405,#406,#407),.UNSPECIFIED.,.F.
  ,.F.,(3,3),(0.,1.),.PIECEWISE_BEZIER_KNOTS.);
#405 = CARTESIAN_POINT('',(119.27084857383,34.853288517442,20.));
#406 = CARTESIAN_POINT('',(119.61491652441,34.677507267442,20.));
#407 = CARTESIAN_POINT('',(119.79705678604,34.373864462209,20.));
#408 = ORIENTED_EDGE('',*,*,#409,.T.);
#409 = EDGE_CURVE('',#402,#410,#412,.T.);
#410 = VERTEX_POINT('',#411);
#411 = CARTESIAN_POINT('',(119.97942415523,33.728878997093,20.));
#412 = B_SPLINE_CURVE_WITH_KNOTS('',2,(#413,#414,#415),.UNSPECIFIED.,.F.
  ,.F.,(3,3),(0.,1.),.PIECEWISE_BEZIER_KNOTS.);
#413 = CARTESIAN_POINT('',(119.79705678604,34.373864462209,20.));
#414 = CARTESIAN_POINT('',(119.97942415523,34.070221656977,20.));
#415 = CARTESIAN_POINT('',(119.97942415523,33.728878997093,20.));
#416 = ORIENTED_EDGE('',*,*,#417,.T.);
#417 = EDGE_CURVE('',#410,#418,#420,.T.);
#418 = VERTEX_POINT('',#419);
#419 = CARTESIAN_POINT('',(119.80568687325,33.138626453488,20.));
#420 = B_SPLINE_CURVE_WITH_KNOTS('',2,(#421,#422,#423),.UNSPECIFIED.,.F.
  ,.F.,(3,3),(0.,1.),.PIECEWISE_BEZIER_KNOTS.);
#421 = CARTESIAN_POINT('',(119.97942415523,33.728878997093,20.));
#422 = CARTESIAN_POINT('',(119.97942415523,33.404796511628,20.));
#423 = CARTESIAN_POINT('',(119.80568687325,33.138626453488,20.));
#424 = ORIENTED_EDGE('',*,*,#425,.T.);
#425 = EDGE_CURVE('',#418,#426,#428,.T.);
#426 = VERTEX_POINT('',#427);
#427 = CARTESIAN_POINT('',(119.29128825407,32.715525072674,20.));
#428 = B_SPLINE_CURVE_WITH_KNOTS('',2,(#429,#430,#431),.UNSPECIFIED.,.F.
  ,.F.,(3,3),(0.,1.),.PIECEWISE_BEZIER_KNOTS.);
#429 = CARTESIAN_POINT('',(119.80568687325,33.138626453488,20.));
#430 = CARTESIAN_POINT('',(119.63194959127,32.872456395349,20.));
#431 = CARTESIAN_POINT('',(119.29128825407,32.715525072674,20.));
#432 = ORIENTED_EDGE('',*,*,#433,.T.);
#433 = EDGE_CURVE('',#426,#434,#436,.T.);
#434 = VERTEX_POINT('',#435);
#435 = CARTESIAN_POINT('',(119.97942415523,32.289925508721,20.));
#436 = B_SPLINE_CURVE_WITH_KNOTS('',2,(#437,#438,#439),.UNSPECIFIED.,.F.
  ,.F.,(3,3),(0.,1.),.PIECEWISE_BEZIER_KNOTS.);
#437 = CARTESIAN_POINT('',(119.29128825407,32.715525072674,20.));
#438 = CARTESIAN_POINT('',(119.73414799244,32.613099563953,20.));
#439 = CARTESIAN_POINT('',(119.97942415523,32.289925508721,20.));
#440 = ORIENTED_EDGE('',*,*,#441,.T.);
#441 = EDGE_CURVE('',#434,#442,#444,.T.);
#442 = VERTEX_POINT('',#443);
#443 = CARTESIAN_POINT('',(120.22470031802,31.481649709302,20.));
#444 = B_SPLINE_CURVE_WITH_KNOTS('',2,(#445,#446,#447),.UNSPECIFIED.,.F.
  ,.F.,(3,3),(0.,1.),.PIECEWISE_BEZIER_KNOTS.);
#445 = CARTESIAN_POINT('',(119.97942415523,32.289925508721,20.));
#446 = CARTESIAN_POINT('',(120.22470031802,31.966978561047,20.));
#447 = CARTESIAN_POINT('',(120.22470031802,31.481649709302,20.));
#448 = ORIENTED_EDGE('',*,*,#449,.T.);
#449 = EDGE_CURVE('',#442,#450,#452,.T.);
#450 = VERTEX_POINT('',#451);
#451 = CARTESIAN_POINT('',(119.74777444593,30.369049781977,20.));
#452 = B_SPLINE_CURVE_WITH_KNOTS('',2,(#453,#454,#455),.UNSPECIFIED.,.F.
  ,.F.,(3,3),(0.,1.),.PIECEWISE_BEZIER_KNOTS.);
#453 = CARTESIAN_POINT('',(120.22470031802,31.481649709302,20.));
#454 = CARTESIAN_POINT('',(120.22470031802,30.825308866279,20.));
#455 = CARTESIAN_POINT('',(119.74777444593,30.369049781977,20.));
#456 = ORIENTED_EDGE('',*,*,#457,.T.);
#457 = EDGE_CURVE('',#450,#458,#460,.T.);
#458 = VERTEX_POINT('',#459);
#459 = CARTESIAN_POINT('',(118.5418333122,29.912790697674,20.));
#460 = B_SPLINE_CURVE_WITH_KNOTS('',2,(#461,#462,#463),.UNSPECIFIED.,.F.
  ,.F.,(3,3),(0.,1.),.PIECEWISE_BEZIER_KNOTS.);
#461 = CARTESIAN_POINT('',(119.74777444593,30.369049781977,20.));
#462 = CARTESIAN_POINT('',(119.27084857383,29.912790697674,20.));
#463 = CARTESIAN_POINT('',(118.5418333122,29.912790697674,20.));
#464 = ORIENTED_EDGE('',*,*,#465,.T.);
#465 = EDGE_CURVE('',#458,#232,#466,.T.);
#466 = B_SPLINE_CURVE_WITH_KNOTS('',2,(#467,#468,#469),.UNSPECIFIED.,.F.
  ,.F.,(3,3),(0.,1.),.PIECEWISE_BEZIER_KNOTS.);
#467 = CARTESIAN_POINT('',(118.5418333122,29.912790697674,20.));
#468 = CARTESIAN_POINT('',(117.88435693139,29.912790697674,20.));
#469 = CARTESIAN_POINT('',(117.44990017267,30.306822311047,20.));
#470 = FACE_BOUND('',#471,.T.);
#471 = EDGE_LOOP('',(#472,#482,#490,#498,#506,#514,#522,#530));
#472 = ORIENTED_EDGE('',*,*,#473,.T.);
#473 = EDGE_CURVE('',#474,#476,#478,.T.);
#474 = VERTEX_POINT('',#475);
#475 = CARTESIAN_POINT('',(112.70176245465,30.,20.));
#476 = VERTEX_POINT('',#477);
#477 = CARTESIAN_POINT('',(112.0000001,30.,20.));
#478 = LINE('',#479,#480);
#479 = CARTESIAN_POINT('',(112.70176245465,30.,20.));
#480 = VECTOR('',#481,1.);
#481 = DIRECTION('',(-1.,0.,0.));
#482 = ORIENTED_EDGE('',*,*,#483,.T.);
#483 = EDGE_CURVE('',#476,#484,#486,.T.);
#484 = VERTEX_POINT('',#485);
#485 = CARTESIAN_POINT('',(113.91792342848,35.,20.));
#486 = LINE('',#487,#488);
#487 = CARTESIAN_POINT('',(112.0000001,30.,20.));
#488 = VECTOR('',#489,1.);
#489 = DIRECTION('',(0.358140599612,0.933667666201,0.));
#490 = ORIENTED_EDGE('',*,*,#491,.T.);
#491 = EDGE_CURVE('',#484,#492,#494,.T.);
#492 = VERTEX_POINT('',#493);
#493 = CARTESIAN_POINT('',(114.62990562325,35.,20.));
#494 = LINE('',#495,#496);
#495 = CARTESIAN_POINT('',(113.91792342848,35.,20.));
#496 = VECTOR('',#497,1.);
#497 = DIRECTION('',(1.,0.,0.));
#498 = ORIENTED_EDGE('',*,*,#499,.T.);
#499 = EDGE_CURVE('',#492,#500,#502,.T.);
#500 = VERTEX_POINT('',#501);
#501 = CARTESIAN_POINT('',(116.67387364651,30.,20.));
#502 = LINE('',#503,#504);
#503 = CARTESIAN_POINT('',(114.62990562325,35.,20.));
#504 = VECTOR('',#505,1.);
#505 = DIRECTION('',(0.378397088703,-0.92564336721,0.));
#506 = ORIENTED_EDGE('',*,*,#507,.T.);
#507 = EDGE_CURVE('',#500,#508,#510,.T.);
#508 = VERTEX_POINT('',#509);
#509 = CARTESIAN_POINT('',(115.92101209127,30.,20.));
#510 = LINE('',#511,#512);
#511 = CARTESIAN_POINT('',(116.67387364651,30.,20.));
#512 = VECTOR('',#513,1.);
#513 = DIRECTION('',(-1.,0.,0.));
#514 = ORIENTED_EDGE('',*,*,#515,.T.);
#515 = EDGE_CURVE('',#508,#516,#518,.T.);
#516 = VERTEX_POINT('',#517);
#517 = CARTESIAN_POINT('',(115.33848120465,31.504360465116,20.));
#518 = LINE('',#519,#520);
#519 = CARTESIAN_POINT('',(115.92101209127,30.,20.));
#520 = VECTOR('',#521,1.);
#521 = DIRECTION('',(-0.361100736281,0.932526813694,0.));
#522 = ORIENTED_EDGE('',*,*,#523,.T.);
#523 = EDGE_CURVE('',#516,#524,#526,.T.);
#524 = VERTEX_POINT('',#525);
#525 = CARTESIAN_POINT('',(113.25022720755,31.504360465116,20.));
#526 = LINE('',#527,#528);
#527 = CARTESIAN_POINT('',(115.33848120465,31.504360465116,20.));
#528 = VECTOR('',#529,1.);
#529 = DIRECTION('',(-1.,0.,0.));
#530 = ORIENTED_EDGE('',*,*,#531,.T.);
#531 = EDGE_CURVE('',#524,#474,#532,.T.);
#532 = LINE('',#533,#534);
#533 = CARTESIAN_POINT('',(113.25022720755,31.504360465116,20.));
#534 = VECTOR('',#535,1.);
#535 = DIRECTION('',(-0.342528723811,-0.939507356738,0.));
#536 = FACE_BOUND('',#537,.T.);
#537 = EDGE_LOOP('',(#538,#549,#558,#567));
#538 = ORIENTED_EDGE('',*,*,#539,.F.);
#539 = EDGE_CURVE('',#540,#542,#544,.T.);
#540 = VERTEX_POINT('',#541);
#541 = CARTESIAN_POINT('',(52.22,59.26,20.));
#542 = VERTEX_POINT('',#543);
#543 = CARTESIAN_POINT('',(45.345898515789,42.243017261832,20.));
#544 = CIRCLE('',#545,24.5);
#545 = AXIS2_PLACEMENT_3D('',#546,#547,#548);
#546 = CARTESIAN_POINT('',(27.72,59.26,20.));
#547 = DIRECTION('',(0.,0.,1.));
#548 = DIRECTION('',(1.,0.,0.));
#549 = ORIENTED_EDGE('',*,*,#550,.F.);
#550 = EDGE_CURVE('',#551,#540,#553,.T.);
#551 = VERTEX_POINT('',#552);
#552 = CARTESIAN_POINT('',(46.254101484211,43.236982738168,20.));
#553 = CIRCLE('',#554,24.5);
#554 = AXIS2_PLACEMENT_3D('',#555,#556,#557);
#555 = CARTESIAN_POINT('',(27.72,59.26,20.));
#556 = DIRECTION('',(0.,0.,1.));
#557 = DIRECTION('',(1.,0.,0.));
#558 = ORIENTED_EDGE('',*,*,#559,.F.);
#559 = EDGE_CURVE('',#560,#551,#562,.T.);
#560 = VERTEX_POINT('',#561);
#561 = CARTESIAN_POINT('',(88.38,26.22,20.));
#562 = CIRCLE('',#563,24.5);
#563 = AXIS2_PLACEMENT_3D('',#564,#565,#566);
#564 = CARTESIAN_POINT('',(63.88,26.22,20.));
#565 = DIRECTION('',(0.,0.,1.));
#566 = DIRECTION('',(1.,0.,0.));
#567 = ORIENTED_EDGE('',*,*,#568,.F.);
#568 = EDGE_CURVE('',#542,#560,#569,.T.);
#569 = CIRCLE('',#570,24.5);
#570 = AXIS2_PLACEMENT_3D('',#571,#572,#573);
#571 = CARTESIAN_POINT('',(63.88,26.22,20.));
#572 = DIRECTION('',(0.,0.,1.));
#573 = DIRECTION('',(1.,0.,0.));
#574 = FACE_BOUND('',#575,.T.);
#575 = EDGE_LOOP('',(#576,#586,#594,#602,#610,#618,#626,#634));
#576 = ORIENTED_EDGE('',*,*,#577,.T.);
#577 = EDGE_CURVE('',#578,#580,#582,.T.);
#578 = VERTEX_POINT('',#579);
#579 = CARTESIAN_POINT('',(59.581762454651,53.,20.));
#580 = VERTEX_POINT('',#581);
#581 = CARTESIAN_POINT('',(58.8800001,53.,20.));
#582 = LINE('',#583,#584);
#583 = CARTESIAN_POINT('',(59.581762454651,53.,20.));
#584 = VECTOR('',#585,1.);
#585 = DIRECTION('',(-1.,0.,0.));
#586 = ORIENTED_EDGE('',*,*,#587,.T.);
#587 = EDGE_CURVE('',#580,#588,#590,.T.);
#588 = VERTEX_POINT('',#589);
#589 = CARTESIAN_POINT('',(60.797923428488,58.,20.));
#590 = LINE('',#591,#592);
#591 = CARTESIAN_POINT('',(58.8800001,53.,20.));
#592 = VECTOR('',#593,1.);
#593 = DIRECTION('',(0.358140599612,0.933667666201,0.));
#594 = ORIENTED_EDGE('',*,*,#595,.T.);
#595 = EDGE_CURVE('',#588,#596,#598,.T.);
#596 = VERTEX_POINT('',#597);
#597 = CARTESIAN_POINT('',(61.509905623256,58.,20.));
#598 = LINE('',#599,#600);
#599 = CARTESIAN_POINT('',(60.797923428488,58.,20.));
#600 = VECTOR('',#601,1.);
#601 = DIRECTION('',(1.,0.,0.));
#602 = ORIENTED_EDGE('',*,*,#603,.T.);
#603 = EDGE_CURVE('',#596,#604,#606,.T.);
#604 = VERTEX_POINT('',#605);
#605 = CARTESIAN_POINT('',(63.553873646512,53.,20.));
#606 = LINE('',#607,#608);
#607 = CARTESIAN_POINT('',(61.509905623256,58.,20.));
#608 = VECTOR('',#609,1.);
#609 = DIRECTION('',(0.378397088703,-0.92564336721,0.));
#610 = ORIENTED_EDGE('',*,*,#611,.T.);
#611 = EDGE_CURVE('',#604,#612,#614,.T.);
#612 = VERTEX_POINT('',#613);
#613 = CARTESIAN_POINT('',(62.801012091279,53.,20.));
#614 = LINE('',#615,#616);
#615 = CARTESIAN_POINT('',(63.553873646512,53.,20.));
#616 = VECTOR('',#617,1.);
#617 = DIRECTION('',(-1.,0.,0.));
#618 = ORIENTED_EDGE('',*,*,#619,.T.);
#619 = EDGE_CURVE('',#612,#620,#622,.T.);
#620 = VERTEX_POINT('',#621);
#621 = CARTESIAN_POINT('',(62.218481204651,54.504360465116,20.));
#622 = LINE('',#623,#624);
#623 = CARTESIAN_POINT('',(62.801012091279,53.,20.));
#624 = VECTOR('',#625,1.);
#625 = DIRECTION('',(-0.361100736281,0.932526813694,0.));
#626 = ORIENTED_EDGE('',*,*,#627,.T.);
#627 = EDGE_CURVE('',#620,#628,#630,.T.);
#628 = VERTEX_POINT('',#629);
#629 = CARTESIAN_POINT('',(60.130227207558,54.504360465116,20.));
#630 = LINE('',#631,#632);
#631 = CARTESIAN_POINT('',(62.218481204651,54.504360465116,20.));
#632 = VECTOR('',#633,1.);
#633 = DIRECTION('',(-1.,0.,0.));
#634 = ORIENTED_EDGE('',*,*,#635,.T.);
#635 = EDGE_CURVE('',#628,#578,#636,.T.);
#636 = LINE('',#637,#638);
#637 = CARTESIAN_POINT('',(60.130227207558,54.504360465116,20.));
#638 = VECTOR('',#639,1.);
#639 = DIRECTION('',(-0.342528723811,-0.939507356738,0.));
#640 = FACE_BOUND('',#641,.T.);
#641 = EDGE_LOOP('',(#642,#652,#660,#668,#676,#684,#692,#700,#708,#716,
    #724,#732,#740,#748,#756,#764,#772,#780,#788,#796,#804,#812));
#642 = ORIENTED_EDGE('',*,*,#643,.T.);
#643 = EDGE_CURVE('',#644,#646,#648,.T.);
#644 = VERTEX_POINT('',#645);
#645 = CARTESIAN_POINT('',(64.604246102907,53.577761627907,20.));
#646 = VERTEX_POINT('',#647);
#647 = CARTESIAN_POINT('',(67.053601117442,53.577761627907,20.));
#648 = LINE('',#649,#650);
#649 = CARTESIAN_POINT('',(64.604246102907,53.577761627907,20.));
#650 = VECTOR('',#651,1.);
#651 = DIRECTION('',(1.,0.,0.));
#652 = ORIENTED_EDGE('',*,*,#653,.T.);
#653 = EDGE_CURVE('',#646,#654,#656,.T.);
#654 = VERTEX_POINT('',#655);
#655 = CARTESIAN_POINT('',(67.053601117442,53.,20.));
#656 = LINE('',#657,#658);
#657 = CARTESIAN_POINT('',(67.053601117442,53.577761627907,20.));
#658 = VECTOR('',#659,1.);
#659 = DIRECTION('',(0.,-1.,0.));
#660 = ORIENTED_EDGE('',*,*,#661,.T.);
#661 = EDGE_CURVE('',#654,#662,#664,.T.);
#662 = VERTEX_POINT('',#663);
#663 = CARTESIAN_POINT('',(63.752592759884,53.,20.));
#664 = LINE('',#665,#666);
#665 = CARTESIAN_POINT('',(67.053601117442,53.,20.));
#666 = VECTOR('',#667,1.);
#667 = DIRECTION('',(-1.,0.,0.));
#668 = ORIENTED_EDGE('',*,*,#669,.T.);
#669 = EDGE_CURVE('',#662,#670,#672,.T.);
#670 = VERTEX_POINT('',#671);
#671 = CARTESIAN_POINT('',(63.824131640698,53.424691133721,20.));
#672 = B_SPLINE_CURVE_WITH_KNOTS('',2,(#673,#674,#675),.UNSPECIFIED.,.F.
  ,.F.,(3,3),(0.,1.),.PIECEWISE_BEZIER_KNOTS.);
#673 = CARTESIAN_POINT('',(63.752592759884,53.,20.));
#674 = CARTESIAN_POINT('',(63.74577953314,53.220748546512,20.));
#675 = CARTESIAN_POINT('',(63.824131640698,53.424691133721,20.));
#676 = ORIENTED_EDGE('',*,*,#677,.T.);
#677 = EDGE_CURVE('',#670,#678,#680,.T.);
#678 = VERTEX_POINT('',#679);
#679 = CARTESIAN_POINT('',(64.227701771512,54.087163880814,20.));
#680 = B_SPLINE_CURVE_WITH_KNOTS('',2,(#681,#682,#683),.UNSPECIFIED.,.F.
  ,.F.,(3,3),(0.,1.),.PIECEWISE_BEZIER_KNOTS.);
#681 = CARTESIAN_POINT('',(63.824131640698,53.424691133721,20.));
#682 = CARTESIAN_POINT('',(63.950176335465,53.761037427326,20.));
#683 = CARTESIAN_POINT('',(64.227701771512,54.087163880814,20.));
#684 = ORIENTED_EDGE('',*,*,#685,.T.);
#685 = EDGE_CURVE('',#678,#686,#688,.T.);
#686 = VERTEX_POINT('',#687);
#687 = CARTESIAN_POINT('',(65.030072774419,54.841615188953,20.));
#688 = B_SPLINE_CURVE_WITH_KNOTS('',2,(#689,#690,#691),.UNSPECIFIED.,.F.
  ,.F.,(3,3),(0.,1.),.PIECEWISE_BEZIER_KNOTS.);
#689 = CARTESIAN_POINT('',(64.227701771512,54.087163880814,20.));
#690 = CARTESIAN_POINT('',(64.505454315116,54.41351744186,20.));
#691 = CARTESIAN_POINT('',(65.030072774419,54.841615188953,20.));
#692 = ORIENTED_EDGE('',*,*,#693,.T.);
#693 = EDGE_CURVE('',#686,#694,#696,.T.);
#694 = VERTEX_POINT('',#695);
#695 = CARTESIAN_POINT('',(66.130408893605,55.905159883721,20.));
#696 = B_SPLINE_CURVE_WITH_KNOTS('',2,(#697,#698,#699),.UNSPECIFIED.,.F.
  ,.F.,(3,3),(0.,1.),.PIECEWISE_BEZIER_KNOTS.);
#697 = CARTESIAN_POINT('',(65.030072774419,54.841615188953,20.));
#698 = CARTESIAN_POINT('',(65.844253370349,55.512945130814,20.));
#699 = CARTESIAN_POINT('',(66.130408893605,55.905159883721,20.));
#700 = ORIENTED_EDGE('',*,*,#701,.T.);
#701 = EDGE_CURVE('',#694,#702,#704,.T.);
#702 = VERTEX_POINT('',#703);
#703 = CARTESIAN_POINT('',(66.41656441686,56.646666061047,20.));
#704 = B_SPLINE_CURVE_WITH_KNOTS('',2,(#705,#706,#707),.UNSPECIFIED.,.F.
  ,.F.,(3,3),(0.,1.),.PIECEWISE_BEZIER_KNOTS.);
#705 = CARTESIAN_POINT('',(66.130408893605,55.905159883721,20.));
#706 = CARTESIAN_POINT('',(66.41656441686,56.297374636628,20.));
#707 = CARTESIAN_POINT('',(66.41656441686,56.646666061047,20.));
#708 = ORIENTED_EDGE('',*,*,#709,.T.);
#709 = EDGE_CURVE('',#702,#710,#712,.T.);
#710 = VERTEX_POINT('',#711);
#711 = CARTESIAN_POINT('',(66.155844940116,57.264852834302,20.));
#712 = B_SPLINE_CURVE_WITH_KNOTS('',2,(#713,#714,#715),.UNSPECIFIED.,.F.
  ,.F.,(3,3),(0.,1.),.PIECEWISE_BEZIER_KNOTS.);
#713 = CARTESIAN_POINT('',(66.41656441686,56.646666061047,20.));
#714 = CARTESIAN_POINT('',(66.41656441686,57.013217659884,20.));
#715 = CARTESIAN_POINT('',(66.155844940116,57.264852834302,20.));
#716 = ORIENTED_EDGE('',*,*,#717,.T.);
#717 = EDGE_CURVE('',#710,#718,#720,.T.);
#718 = VERTEX_POINT('',#719);
#719 = CARTESIAN_POINT('',(65.476339126163,57.516715116279,20.));
#720 = B_SPLINE_CURVE_WITH_KNOTS('',2,(#721,#722,#723),.UNSPECIFIED.,.F.
  ,.F.,(3,3),(0.,1.),.PIECEWISE_BEZIER_KNOTS.);
#721 = CARTESIAN_POINT('',(66.155844940116,57.264852834302,20.));
#722 = CARTESIAN_POINT('',(65.89535257093,57.516715116279,20.));
#723 = CARTESIAN_POINT('',(65.476339126163,57.516715116279,20.));
#724 = ORIENTED_EDGE('',*,*,#725,.T.);
#725 = EDGE_CURVE('',#718,#726,#728,.T.);
#726 = VERTEX_POINT('',#727);
#727 = CARTESIAN_POINT('',(64.767763544767,57.247592659884,20.));
#728 = B_SPLINE_CURVE_WITH_KNOTS('',2,(#729,#730,#731),.UNSPECIFIED.,.F.
  ,.F.,(3,3),(0.,1.),.PIECEWISE_BEZIER_KNOTS.);
#729 = CARTESIAN_POINT('',(65.476339126163,57.516715116279,20.));
#730 = CARTESIAN_POINT('',(65.033479387791,57.516715116279,20.));
#731 = CARTESIAN_POINT('',(64.767763544767,57.247592659884,20.));
#732 = ORIENTED_EDGE('',*,*,#733,.T.);
#733 = EDGE_CURVE('',#726,#734,#736,.T.);
#734 = VERTEX_POINT('',#735);
#735 = CARTESIAN_POINT('',(64.498641088372,56.502906976744,20.));
#736 = B_SPLINE_CURVE_WITH_KNOTS('',2,(#737,#738,#739),.UNSPECIFIED.,.F.
  ,.F.,(3,3),(0.,1.),.PIECEWISE_BEZIER_KNOTS.);
#737 = CARTESIAN_POINT('',(64.767763544767,57.247592659884,20.));
#738 = CARTESIAN_POINT('',(64.502047701744,56.978697311047,20.));
#739 = CARTESIAN_POINT('',(64.498641088372,56.502906976744,20.));
#740 = ORIENTED_EDGE('',*,*,#741,.T.);
#741 = EDGE_CURVE('',#734,#742,#744,.T.);
#742 = VERTEX_POINT('',#743);
#743 = CARTESIAN_POINT('',(63.868417614535,56.568313953488,20.));
#744 = LINE('',#745,#746);
#745 = CARTESIAN_POINT('',(64.498641088372,56.502906976744,20.));
#746 = VECTOR('',#747,1.);
#747 = DIRECTION('',(-0.994657582263,0.103229327456,0.));
#748 = ORIENTED_EDGE('',*,*,#749,.T.);
#749 = EDGE_CURVE('',#742,#750,#752,.T.);
#750 = VERTEX_POINT('',#751);
#751 = CARTESIAN_POINT('',(64.355563326744,57.655250726744,20.));
#752 = B_SPLINE_CURVE_WITH_KNOTS('',2,(#753,#754,#755),.UNSPECIFIED.,.F.
  ,.F.,(3,3),(0.,1.),.PIECEWISE_BEZIER_KNOTS.);
#753 = CARTESIAN_POINT('',(63.868417614535,56.568313953488,20.));
#754 = CARTESIAN_POINT('',(63.933143268605,57.281431686047,20.));
#755 = CARTESIAN_POINT('',(64.355563326744,57.655250726744,20.));
#756 = ORIENTED_EDGE('',*,*,#757,.T.);
#757 = EDGE_CURVE('',#750,#758,#760,.T.);
#758 = VERTEX_POINT('',#759);
#759 = CARTESIAN_POINT('',(65.489965579651,58.029069767442,20.));
#760 = B_SPLINE_CURVE_WITH_KNOTS('',2,(#761,#762,#763),.UNSPECIFIED.,.F.
  ,.F.,(3,3),(0.,1.),.PIECEWISE_BEZIER_KNOTS.);
#761 = CARTESIAN_POINT('',(64.355563326744,57.655250726744,20.));
#762 = CARTESIAN_POINT('',(64.777983384884,58.029069767442,20.));
#763 = CARTESIAN_POINT('',(65.489965579651,58.029069767442,20.));
#764 = ORIENTED_EDGE('',*,*,#765,.T.);
#765 = EDGE_CURVE('',#758,#766,#768,.T.);
#766 = VERTEX_POINT('',#767);
#767 = CARTESIAN_POINT('',(66.62777444593,57.628224927326,20.));
#768 = B_SPLINE_CURVE_WITH_KNOTS('',2,(#769,#770,#771),.UNSPECIFIED.,.F.
  ,.F.,(3,3),(0.,1.),.PIECEWISE_BEZIER_KNOTS.);
#769 = CARTESIAN_POINT('',(65.489965579651,58.029069767442,20.));
#770 = CARTESIAN_POINT('',(66.208761001163,58.029069767442,20.));
#771 = CARTESIAN_POINT('',(66.62777444593,57.628224927326,20.));
#772 = ORIENTED_EDGE('',*,*,#773,.T.);
#773 = EDGE_CURVE('',#766,#774,#776,.T.);
#774 = VERTEX_POINT('',#775);
#775 = CARTESIAN_POINT('',(67.046787890698,56.634856468023,20.));
#776 = B_SPLINE_CURVE_WITH_KNOTS('',2,(#777,#778,#779),.UNSPECIFIED.,.F.
  ,.F.,(3,3),(0.,1.),.PIECEWISE_BEZIER_KNOTS.);
#777 = CARTESIAN_POINT('',(66.62777444593,57.628224927326,20.));
#778 = CARTESIAN_POINT('',(67.046787890698,57.227380087209,20.));
#779 = CARTESIAN_POINT('',(67.046787890698,56.634856468023,20.));
#780 = ORIENTED_EDGE('',*,*,#781,.T.);
#781 = EDGE_CURVE('',#774,#782,#784,.T.);
#782 = VERTEX_POINT('',#783);
#783 = CARTESIAN_POINT('',(66.924149809302,56.042105741279,20.));
#784 = B_SPLINE_CURVE_WITH_KNOTS('',2,(#785,#786,#787),.UNSPECIFIED.,.F.
  ,.F.,(3,3),(0.,1.),.PIECEWISE_BEZIER_KNOTS.);
#785 = CARTESIAN_POINT('',(67.046787890698,56.634856468023,20.));
#786 = CARTESIAN_POINT('',(67.046787890698,56.333484738372,20.));
#787 = CARTESIAN_POINT('',(66.924149809302,56.042105741279,20.));
#788 = ORIENTED_EDGE('',*,*,#789,.T.);
#789 = EDGE_CURVE('',#782,#790,#792,.T.);
#790 = VERTEX_POINT('',#791);
#791 = CARTESIAN_POINT('',(66.516945957558,55.428915334302,20.));
#792 = B_SPLINE_CURVE_WITH_KNOTS('',2,(#793,#794,#795),.UNSPECIFIED.,.F.
  ,.F.,(3,3),(0.,1.),.PIECEWISE_BEZIER_KNOTS.);
#793 = CARTESIAN_POINT('',(66.924149809302,56.042105741279,20.));
#794 = CARTESIAN_POINT('',(66.801511727907,55.750953851744,20.));
#795 = CARTESIAN_POINT('',(66.516945957558,55.428915334302,20.));
#796 = ORIENTED_EDGE('',*,*,#797,.T.);
#797 = EDGE_CURVE('',#790,#798,#800,.T.);
#798 = VERTEX_POINT('',#799);
#799 = CARTESIAN_POINT('',(65.571724300581,54.545239825581,20.));
#800 = B_SPLINE_CURVE_WITH_KNOTS('',2,(#801,#802,#803),.UNSPECIFIED.,.F.
  ,.F.,(3,3),(0.,1.),.PIECEWISE_BEZIER_KNOTS.);
#801 = CARTESIAN_POINT('',(66.516945957558,55.428915334302,20.));
#802 = CARTESIAN_POINT('',(66.232607294767,55.107103924419,20.));
#803 = CARTESIAN_POINT('',(65.571724300581,54.545239825581,20.));
#804 = ORIENTED_EDGE('',*,*,#805,.T.);
#805 = EDGE_CURVE('',#798,#806,#808,.T.);
#806 = VERTEX_POINT('',#807);
#807 = CARTESIAN_POINT('',(64.863148719186,53.912291061047,20.));
#808 = B_SPLINE_CURVE_WITH_KNOTS('',2,(#809,#810,#811),.UNSPECIFIED.,.F.
  ,.F.,(3,3),(0.,1.),.PIECEWISE_BEZIER_KNOTS.);
#809 = CARTESIAN_POINT('',(65.571724300581,54.545239825581,20.));
#810 = CARTESIAN_POINT('',(65.019852934302,54.078760901163,20.));
#811 = CARTESIAN_POINT('',(64.863148719186,53.912291061047,20.));
#812 = ORIENTED_EDGE('',*,*,#813,.T.);
#813 = EDGE_CURVE('',#806,#644,#814,.T.);
#814 = B_SPLINE_CURVE_WITH_KNOTS('',2,(#815,#816,#817),.UNSPECIFIED.,.F.
  ,.F.,(3,3),(0.,1.),.PIECEWISE_BEZIER_KNOTS.);
#815 = CARTESIAN_POINT('',(64.863148719186,53.912291061047,20.));
#816 = CARTESIAN_POINT('',(64.70644450407,53.74582122093,20.));
#817 = CARTESIAN_POINT('',(64.604246102907,53.577761627907,20.));
#818 = FACE_BOUND('',#819,.T.);
#819 = EDGE_LOOP('',(#820));
#820 = ORIENTED_EDGE('',*,*,#821,.F.);
#821 = EDGE_CURVE('',#822,#822,#824,.T.);
#822 = VERTEX_POINT('',#823);
#823 = CARTESIAN_POINT('',(124.9,59.26,20.));
#824 = CIRCLE('',#825,24.5);
#825 = AXIS2_PLACEMENT_3D('',#826,#827,#828);
#826 = CARTESIAN_POINT('',(100.4,59.26,20.));
#827 = DIRECTION('',(0.,0.,1.));
#828 = DIRECTION('',(1.,0.,0.));
#829 = PLANE('',#830);
#830 = AXIS2_PLACEMENT_3D('',#831,#832,#833);
#831 = CARTESIAN_POINT('',(63.888,42.74,20.));
#832 = DIRECTION('',(0.,0.,1.));
#833 = DIRECTION('',(1.,0.,0.));
#834 = ADVANCED_FACE('',(#835),#860,.F.);
#835 = FACE_BOUND('',#836,.F.);
#836 = EDGE_LOOP('',(#837,#847,#853,#854));
#837 = ORIENTED_EDGE('',*,*,#838,.F.);
#838 = EDGE_CURVE('',#839,#841,#843,.T.);
#839 = VERTEX_POINT('',#840);
#840 = CARTESIAN_POINT('',(10.,-2.E-15,0.));
#841 = VERTEX_POINT('',#842);
#842 = CARTESIAN_POINT('',(117.776,-2.E-15,0.));
#843 = LINE('',#844,#845);
#844 = CARTESIAN_POINT('',(0.,0.,0.));
#845 = VECTOR('',#846,1.);
#846 = DIRECTION('',(1.,0.,0.));
#847 = ORIENTED_EDGE('',*,*,#848,.T.);
#848 = EDGE_CURVE('',#839,#22,#849,.T.);
#849 = LINE('',#850,#851);
#850 = CARTESIAN_POINT('',(10.,-1.78E-15,0.));
#851 = VECTOR('',#852,1.);
#852 = DIRECTION('',(0.,0.,1.));
#853 = ORIENTED_EDGE('',*,*,#21,.T.);
#854 = ORIENTED_EDGE('',*,*,#855,.F.);
#855 = EDGE_CURVE('',#841,#24,#856,.T.);
#856 = LINE('',#857,#858);
#857 = CARTESIAN_POINT('',(117.776,-1.78E-15,0.));
#858 = VECTOR('',#859,1.);
#859 = DIRECTION('',(0.,0.,1.));
#860 = PLANE('',#861);
#861 = AXIS2_PLACEMENT_3D('',#862,#863,#864);
#862 = CARTESIAN_POINT('',(0.,0.,0.));
#863 = DIRECTION('',(0.,1.,0.));
#864 = DIRECTION('',(1.,0.,0.));
#865 = ADVANCED_FACE('',(#866),#885,.T.);
#866 = FACE_BOUND('',#867,.F.);
#867 = EDGE_LOOP('',(#868,#877,#883,#884));
#868 = ORIENTED_EDGE('',*,*,#869,.T.);
#869 = EDGE_CURVE('',#839,#870,#872,.T.);
#870 = VERTEX_POINT('',#871);
#871 = CARTESIAN_POINT('',(-2.E-15,10.,0.));
#872 = CIRCLE('',#873,10.);
#873 = AXIS2_PLACEMENT_3D('',#874,#875,#876);
#874 = CARTESIAN_POINT('',(10.,10.,0.));
#875 = DIRECTION('',(-0.,-0.,-1.));
#876 = DIRECTION('',(0.,-1.,0.));
#877 = ORIENTED_EDGE('',*,*,#878,.T.);
#878 = EDGE_CURVE('',#870,#75,#879,.T.);
#879 = LINE('',#880,#881);
#880 = CARTESIAN_POINT('',(-1.78E-15,10.,0.));
#881 = VECTOR('',#882,1.);
#882 = DIRECTION('',(0.,0.,1.));
#883 = ORIENTED_EDGE('',*,*,#82,.F.);
#884 = ORIENTED_EDGE('',*,*,#848,.F.);
#885 = CYLINDRICAL_SURFACE('',#886,10.);
#886 = AXIS2_PLACEMENT_3D('',#887,#888,#889);
#887 = CARTESIAN_POINT('',(10.,10.,0.));
#888 = DIRECTION('',(0.,0.,1.));
#889 = DIRECTION('',(0.,-1.,0.));
#890 = ADVANCED_FACE('',(#891),#910,.T.);
#891 = FACE_BOUND('',#892,.T.);
#892 = EDGE_LOOP('',(#893,#902,#908,#909));
#893 = ORIENTED_EDGE('',*,*,#894,.T.);
#894 = EDGE_CURVE('',#841,#895,#897,.T.);
#895 = VERTEX_POINT('',#896);
#896 = CARTESIAN_POINT('',(127.776,10.,0.));
#897 = CIRCLE('',#898,10.);
#898 = AXIS2_PLACEMENT_3D('',#899,#900,#901);
#899 = CARTESIAN_POINT('',(117.776,10.,0.));
#900 = DIRECTION('',(-0.,0.,1.));
#901 = DIRECTION('',(0.,-1.,0.));
#902 = ORIENTED_EDGE('',*,*,#903,.T.);
#903 = EDGE_CURVE('',#895,#32,#904,.T.);
#904 = LINE('',#905,#906);
#905 = CARTESIAN_POINT('',(127.776,10.,0.));
#906 = VECTOR('',#907,1.);
#907 = DIRECTION('',(0.,0.,1.));
#908 = ORIENTED_EDGE('',*,*,#31,.F.);
#909 = ORIENTED_EDGE('',*,*,#855,.F.);
#910 = CYLINDRICAL_SURFACE('',#911,10.);
#911 = AXIS2_PLACEMENT_3D('',#912,#913,#914);
#912 = CARTESIAN_POINT('',(117.776,10.,0.));
#913 = DIRECTION('',(0.,0.,1.));
#914 = DIRECTION('',(0.,-1.,0.));
#915 = ADVANCED_FACE('',(#916),#934,.F.);
#916 = FACE_BOUND('',#917,.F.);
#917 = EDGE_LOOP('',(#918,#926,#932,#933));
#918 = ORIENTED_EDGE('',*,*,#919,.F.);
#919 = EDGE_CURVE('',#920,#870,#922,.T.);
#920 = VERTEX_POINT('',#921);
#921 = CARTESIAN_POINT('',(-2.E-15,75.48,0.));
#922 = LINE('',#923,#924);
#923 = CARTESIAN_POINT('',(0.,85.48,0.));
#924 = VECTOR('',#925,1.);
#925 = DIRECTION('',(0.,-1.,0.));
#926 = ORIENTED_EDGE('',*,*,#927,.T.);
#927 = EDGE_CURVE('',#920,#66,#928,.T.);
#928 = LINE('',#929,#930);
#929 = CARTESIAN_POINT('',(-1.78E-15,75.48,0.));
#930 = VECTOR('',#931,1.);
#931 = DIRECTION('',(0.,0.,1.));
#932 = ORIENTED_EDGE('',*,*,#74,.T.);
#933 = ORIENTED_EDGE('',*,*,#878,.F.);
#934 = PLANE('',#935);
#935 = AXIS2_PLACEMENT_3D('',#936,#937,#938);
#936 = CARTESIAN_POINT('',(0.,85.48,0.));
#937 = DIRECTION('',(1.,0.,0.));
#938 = DIRECTION('',(0.,-1.,0.));
#939 = ADVANCED_FACE('',(#940),#958,.F.);
#940 = FACE_BOUND('',#941,.F.);
#941 = EDGE_LOOP('',(#942,#950,#951,#952));
#942 = ORIENTED_EDGE('',*,*,#943,.F.);
#943 = EDGE_CURVE('',#895,#944,#946,.T.);
#944 = VERTEX_POINT('',#945);
#945 = CARTESIAN_POINT('',(127.776,75.48,0.));
#946 = LINE('',#947,#948);
#947 = CARTESIAN_POINT('',(127.776,0.,0.));
#948 = VECTOR('',#949,1.);
#949 = DIRECTION('',(0.,1.,0.));
#950 = ORIENTED_EDGE('',*,*,#903,.T.);
#951 = ORIENTED_EDGE('',*,*,#40,.T.);
#952 = ORIENTED_EDGE('',*,*,#953,.F.);
#953 = EDGE_CURVE('',#944,#41,#954,.T.);
#954 = LINE('',#955,#956);
#955 = CARTESIAN_POINT('',(127.776,75.48,0.));
#956 = VECTOR('',#957,1.);
#957 = DIRECTION('',(0.,0.,1.));
#958 = PLANE('',#959);
#959 = AXIS2_PLACEMENT_3D('',#960,#961,#962);
#960 = CARTESIAN_POINT('',(127.776,0.,0.));
#961 = DIRECTION('',(-1.,0.,0.));
#962 = DIRECTION('',(0.,1.,0.));
#963 = ADVANCED_FACE('',(#964),#983,.T.);
#964 = FACE_BOUND('',#965,.F.);
#965 = EDGE_LOOP('',(#966,#975,#981,#982));
#966 = ORIENTED_EDGE('',*,*,#967,.T.);
#967 = EDGE_CURVE('',#920,#968,#970,.T.);
#968 = VERTEX_POINT('',#969);
#969 = CARTESIAN_POINT('',(10.,85.48,0.));
#970 = CIRCLE('',#971,10.);
#971 = AXIS2_PLACEMENT_3D('',#972,#973,#974);
#972 = CARTESIAN_POINT('',(10.,75.48,0.));
#973 = DIRECTION('',(-0.,-0.,-1.));
#974 = DIRECTION('',(0.,-1.,0.));
#975 = ORIENTED_EDGE('',*,*,#976,.T.);
#976 = EDGE_CURVE('',#968,#58,#977,.T.);
#977 = LINE('',#978,#979);
#978 = CARTESIAN_POINT('',(10.,85.48,0.));
#979 = VECTOR('',#980,1.);
#980 = DIRECTION('',(0.,0.,1.));
#981 = ORIENTED_EDGE('',*,*,#65,.F.);
#982 = ORIENTED_EDGE('',*,*,#927,.F.);
#983 = CYLINDRICAL_SURFACE('',#984,10.);
#984 = AXIS2_PLACEMENT_3D('',#985,#986,#987);
#985 = CARTESIAN_POINT('',(10.,75.48,0.));
#986 = DIRECTION('',(0.,0.,1.));
#987 = DIRECTION('',(-1.,0.,0.));
#988 = ADVANCED_FACE('',(#989),#1008,.T.);
#989 = FACE_BOUND('',#990,.T.);
#990 = EDGE_LOOP('',(#991,#1000,#1006,#1007));
#991 = ORIENTED_EDGE('',*,*,#992,.T.);
#992 = EDGE_CURVE('',#944,#993,#995,.T.);
#993 = VERTEX_POINT('',#994);
#994 = CARTESIAN_POINT('',(117.776,85.48,0.));
#995 = CIRCLE('',#996,10.);
#996 = AXIS2_PLACEMENT_3D('',#997,#998,#999);
#997 = CARTESIAN_POINT('',(117.776,75.48,0.));
#998 = DIRECTION('',(-0.,0.,1.));
#999 = DIRECTION('',(0.,-1.,0.));
#1000 = ORIENTED_EDGE('',*,*,#1001,.T.);
#1001 = EDGE_CURVE('',#993,#49,#1002,.T.);
#1002 = LINE('',#1003,#1004);
#1003 = CARTESIAN_POINT('',(117.776,85.48,0.));
#1004 = VECTOR('',#1005,1.);
#1005 = DIRECTION('',(0.,0.,1.));
#1006 = ORIENTED_EDGE('',*,*,#48,.F.);
#1007 = ORIENTED_EDGE('',*,*,#953,.F.);
#1008 = CYLINDRICAL_SURFACE('',#1009,10.);
#1009 = AXIS2_PLACEMENT_3D('',#1010,#1011,#1012);
#1010 = CARTESIAN_POINT('',(117.776,75.48,0.));
#1011 = DIRECTION('',(0.,0.,1.));
#1012 = DIRECTION('',(1.,0.,0.));
#1013 = ADVANCED_FACE('',(#1014),#1025,.F.);
#1014 = FACE_BOUND('',#1015,.F.);
#1015 = EDGE_LOOP('',(#1016,#1022,#1023,#1024));
#1016 = ORIENTED_EDGE('',*,*,#1017,.F.);
#1017 = EDGE_CURVE('',#993,#968,#1018,.T.);
#1018 = LINE('',#1019,#1020);
#1019 = CARTESIAN_POINT('',(127.776,85.48,0.));
#1020 = VECTOR('',#1021,1.);
#1021 = DIRECTION('',(-1.,0.,0.));
#1022 = ORIENTED_EDGE('',*,*,#1001,.T.);
#1023 = ORIENTED_EDGE('',*,*,#57,.T.);
#1024 = ORIENTED_EDGE('',*,*,#976,.F.);
#1025 = PLANE('',#1026);
#1026 = AXIS2_PLACEMENT_3D('',#1027,#1028,#1029);
#1027 = CARTESIAN_POINT('',(127.776,85.48,0.));
#1028 = DIRECTION('',(0.,-1.,0.));
#1029 = DIRECTION('',(-1.,0.,0.));
#1030 = ADVANCED_FACE('',(#1031),#1056,.T.);
#1031 = FACE_BOUND('',#1032,.T.);
#1032 = EDGE_LOOP('',(#1033,#1041,#1049,#1055));
#1033 = ORIENTED_EDGE('',*,*,#1034,.T.);
#1034 = EDGE_CURVE('',#92,#1035,#1037,.T.);
#1035 = VERTEX_POINT('',#1036);
#1036 = CARTESIAN_POINT('',(10.701762454651,30.,20.5));
#1037 = LINE('',#1038,#1039);
#1038 = CARTESIAN_POINT('',(10.701762454651,30.,20.));
#1039 = VECTOR('',#1040,1.);
#1040 = DIRECTION('',(0.,0.,1.));
#1041 = ORIENTED_EDGE('',*,*,#1042,.T.);
#1042 = EDGE_CURVE('',#1035,#1043,#1045,.T.);
#1043 = VERTEX_POINT('',#1044);
#1044 = CARTESIAN_POINT('',(10.0000001,30.,20.5));
#1045 = LINE('',#1046,#1047);
#1046 = CARTESIAN_POINT('',(10.701762454651,30.,20.5));
#1047 = VECTOR('',#1048,1.);
#1048 = DIRECTION('',(-1.,0.,0.));
#1049 = ORIENTED_EDGE('',*,*,#1050,.F.);
#1050 = EDGE_CURVE('',#94,#1043,#1051,.T.);
#1051 = LINE('',#1052,#1053);
#1052 = CARTESIAN_POINT('',(10.0000001,30.,20.));
#1053 = VECTOR('',#1054,1.);
#1054 = DIRECTION('',(0.,0.,1.));
#1055 = ORIENTED_EDGE('',*,*,#91,.F.);
#1056 = PLANE('',#1057);
#1057 = AXIS2_PLACEMENT_3D('',#1058,#1059,#1060);
#1058 = CARTESIAN_POINT('',(10.701762454651,30.,20.));
#1059 = DIRECTION('',(0.,-1.,0.));
#1060 = DIRECTION('',(-1.,0.,0.));
#1061 = ADVANCED_FACE('',(#1062),#1080,.T.);
#1062 = FACE_BOUND('',#1063,.T.);
#1063 = EDGE_LOOP('',(#1064,#1072,#1078,#1079));
#1064 = ORIENTED_EDGE('',*,*,#1065,.T.);
#1065 = EDGE_CURVE('',#142,#1066,#1068,.T.);
#1066 = VERTEX_POINT('',#1067);
#1067 = CARTESIAN_POINT('',(11.250227207558,31.504360465116,20.5));
#1068 = LINE('',#1069,#1070);
#1069 = CARTESIAN_POINT('',(11.250227207558,31.504360465116,20.));
#1070 = VECTOR('',#1071,1.);
#1071 = DIRECTION('',(0.,0.,1.));
#1072 = ORIENTED_EDGE('',*,*,#1073,.T.);
#1073 = EDGE_CURVE('',#1066,#1035,#1074,.T.);
#1074 = LINE('',#1075,#1076);
#1075 = CARTESIAN_POINT('',(11.250227207558,31.504360465116,20.5));
#1076 = VECTOR('',#1077,1.);
#1077 = DIRECTION('',(-0.342528723811,-0.939507356738,0.));
#1078 = ORIENTED_EDGE('',*,*,#1034,.F.);
#1079 = ORIENTED_EDGE('',*,*,#149,.F.);
#1080 = PLANE('',#1081);
#1081 = AXIS2_PLACEMENT_3D('',#1082,#1083,#1084);
#1082 = CARTESIAN_POINT('',(11.250227207558,31.504360465116,20.));
#1083 = DIRECTION('',(0.939507356738,-0.342528723811,0.));
#1084 = DIRECTION('',(-0.342528723811,-0.939507356738,0.));
#1085 = ADVANCED_FACE('',(#1086),#1104,.T.);
#1086 = FACE_BOUND('',#1087,.T.);
#1087 = EDGE_LOOP('',(#1088,#1096,#1102,#1103));
#1088 = ORIENTED_EDGE('',*,*,#1089,.T.);
#1089 = EDGE_CURVE('',#134,#1090,#1092,.T.);
#1090 = VERTEX_POINT('',#1091);
#1091 = CARTESIAN_POINT('',(13.338481204651,31.504360465116,20.5));
#1092 = LINE('',#1093,#1094);
#1093 = CARTESIAN_POINT('',(13.338481204651,31.504360465116,20.));
#1094 = VECTOR('',#1095,1.);
#1095 = DIRECTION('',(0.,0.,1.));
#1096 = ORIENTED_EDGE('',*,*,#1097,.T.);
#1097 = EDGE_CURVE('',#1090,#1066,#1098,.T.);
#1098 = LINE('',#1099,#1100);
#1099 = CARTESIAN_POINT('',(13.338481204651,31.504360465116,20.5));
#1100 = VECTOR('',#1101,1.);
#1101 = DIRECTION('',(-1.,0.,0.));
#1102 = ORIENTED_EDGE('',*,*,#1065,.F.);
#1103 = ORIENTED_EDGE('',*,*,#141,.F.);
#1104 = PLANE('',#1105);
#1105 = AXIS2_PLACEMENT_3D('',#1106,#1107,#1108);
#1106 = CARTESIAN_POINT('',(13.338481204651,31.504360465116,20.));
#1107 = DIRECTION('',(0.,-1.,0.));
#1108 = DIRECTION('',(-1.,0.,0.));
#1109 = ADVANCED_FACE('',(#1110),#1128,.T.);
#1110 = FACE_BOUND('',#1111,.T.);
#1111 = EDGE_LOOP('',(#1112,#1120,#1126,#1127));
#1112 = ORIENTED_EDGE('',*,*,#1113,.T.);
#1113 = EDGE_CURVE('',#126,#1114,#1116,.T.);
#1114 = VERTEX_POINT('',#1115);
#1115 = CARTESIAN_POINT('',(13.921012091279,30.,20.5));
#1116 = LINE('',#1117,#1118);
#1117 = CARTESIAN_POINT('',(13.921012091279,30.,20.));
#1118 = VECTOR('',#1119,1.);
#1119 = DIRECTION('',(0.,0.,1.));
#1120 = ORIENTED_EDGE('',*,*,#1121,.T.);
#1121 = EDGE_CURVE('',#1114,#1090,#1122,.T.);
#1122 = LINE('',#1123,#1124);
#1123 = CARTESIAN_POINT('',(13.921012091279,30.,20.5));
#1124 = VECTOR('',#1125,1.);
#1125 = DIRECTION('',(-0.361100736281,0.932526813694,0.));
#1126 = ORIENTED_EDGE('',*,*,#1089,.F.);
#1127 = ORIENTED_EDGE('',*,*,#133,.F.);
#1128 = PLANE('',#1129);
#1129 = AXIS2_PLACEMENT_3D('',#1130,#1131,#1132);
#1130 = CARTESIAN_POINT('',(13.921012091279,30.,20.));
#1131 = DIRECTION('',(-0.932526813694,-0.361100736281,0.));
#1132 = DIRECTION('',(-0.361100736281,0.932526813694,0.));
#1133 = ADVANCED_FACE('',(#1134),#1152,.T.);
#1134 = FACE_BOUND('',#1135,.T.);
#1135 = EDGE_LOOP('',(#1136,#1144,#1150,#1151));
#1136 = ORIENTED_EDGE('',*,*,#1137,.T.);
#1137 = EDGE_CURVE('',#118,#1138,#1140,.T.);
#1138 = VERTEX_POINT('',#1139);
#1139 = CARTESIAN_POINT('',(14.673873646512,30.,20.5));
#1140 = LINE('',#1141,#1142);
#1141 = CARTESIAN_POINT('',(14.673873646512,30.,20.));
#1142 = VECTOR('',#1143,1.);
#1143 = DIRECTION('',(0.,0.,1.));
#1144 = ORIENTED_EDGE('',*,*,#1145,.T.);
#1145 = EDGE_CURVE('',#1138,#1114,#1146,.T.);
#1146 = LINE('',#1147,#1148);
#1147 = CARTESIAN_POINT('',(14.673873646512,30.,20.5));
#1148 = VECTOR('',#1149,1.);
#1149 = DIRECTION('',(-1.,0.,0.));
#1150 = ORIENTED_EDGE('',*,*,#1113,.F.);
#1151 = ORIENTED_EDGE('',*,*,#125,.F.);
#1152 = PLANE('',#1153);
#1153 = AXIS2_PLACEMENT_3D('',#1154,#1155,#1156);
#1154 = CARTESIAN_POINT('',(14.673873646512,30.,20.));
#1155 = DIRECTION('',(0.,-1.,0.));
#1156 = DIRECTION('',(-1.,0.,0.));
#1157 = ADVANCED_FACE('',(#1158),#1176,.T.);
#1158 = FACE_BOUND('',#1159,.T.);
#1159 = EDGE_LOOP('',(#1160,#1168,#1174,#1175));
#1160 = ORIENTED_EDGE('',*,*,#1161,.T.);
#1161 = EDGE_CURVE('',#110,#1162,#1164,.T.);
#1162 = VERTEX_POINT('',#1163);
#1163 = CARTESIAN_POINT('',(12.629905623256,35.,20.5));
#1164 = LINE('',#1165,#1166);
#1165 = CARTESIAN_POINT('',(12.629905623256,35.,20.));
#1166 = VECTOR('',#1167,1.);
#1167 = DIRECTION('',(0.,0.,1.));
#1168 = ORIENTED_EDGE('',*,*,#1169,.T.);
#1169 = EDGE_CURVE('',#1162,#1138,#1170,.T.);
#1170 = LINE('',#1171,#1172);
#1171 = CARTESIAN_POINT('',(12.629905623256,35.,20.5));
#1172 = VECTOR('',#1173,1.);
#1173 = DIRECTION('',(0.378397088703,-0.92564336721,0.));
#1174 = ORIENTED_EDGE('',*,*,#1137,.F.);
#1175 = ORIENTED_EDGE('',*,*,#117,.F.);
#1176 = PLANE('',#1177);
#1177 = AXIS2_PLACEMENT_3D('',#1178,#1179,#1180);
#1178 = CARTESIAN_POINT('',(12.629905623256,35.,20.));
#1179 = DIRECTION('',(0.92564336721,0.378397088703,0.));
#1180 = DIRECTION('',(0.378397088703,-0.92564336721,0.));
#1181 = ADVANCED_FACE('',(#1182),#1200,.T.);
#1182 = FACE_BOUND('',#1183,.T.);
#1183 = EDGE_LOOP('',(#1184,#1192,#1198,#1199));
#1184 = ORIENTED_EDGE('',*,*,#1185,.T.);
#1185 = EDGE_CURVE('',#102,#1186,#1188,.T.);
#1186 = VERTEX_POINT('',#1187);
#1187 = CARTESIAN_POINT('',(11.917923428488,35.,20.5));
#1188 = LINE('',#1189,#1190);
#1189 = CARTESIAN_POINT('',(11.917923428488,35.,20.));
#1190 = VECTOR('',#1191,1.);
#1191 = DIRECTION('',(0.,0.,1.));
#1192 = ORIENTED_EDGE('',*,*,#1193,.T.);
#1193 = EDGE_CURVE('',#1186,#1162,#1194,.T.);
#1194 = LINE('',#1195,#1196);
#1195 = CARTESIAN_POINT('',(11.917923428488,35.,20.5));
#1196 = VECTOR('',#1197,1.);
#1197 = DIRECTION('',(1.,0.,0.));
#1198 = ORIENTED_EDGE('',*,*,#1161,.F.);
#1199 = ORIENTED_EDGE('',*,*,#109,.F.);
#1200 = PLANE('',#1201);
#1201 = AXIS2_PLACEMENT_3D('',#1202,#1203,#1204);
#1202 = CARTESIAN_POINT('',(11.917923428488,35.,20.));
#1203 = DIRECTION('',(0.,1.,0.));
#1204 = DIRECTION('',(1.,0.,0.));
#1205 = ADVANCED_FACE('',(#1206),#1217,.T.);
#1206 = FACE_BOUND('',#1207,.T.);
#1207 = EDGE_LOOP('',(#1208,#1209,#1215,#1216));
#1208 = ORIENTED_EDGE('',*,*,#1050,.T.);
#1209 = ORIENTED_EDGE('',*,*,#1210,.T.);
#1210 = EDGE_CURVE('',#1043,#1186,#1211,.T.);
#1211 = LINE('',#1212,#1213);
#1212 = CARTESIAN_POINT('',(10.0000001,30.,20.5));
#1213 = VECTOR('',#1214,1.);
#1214 = DIRECTION('',(0.358140599612,0.933667666201,0.));
#1215 = ORIENTED_EDGE('',*,*,#1185,.F.);
#1216 = ORIENTED_EDGE('',*,*,#101,.F.);
#1217 = PLANE('',#1218);
#1218 = AXIS2_PLACEMENT_3D('',#1219,#1220,#1221);
#1219 = CARTESIAN_POINT('',(10.0000001,30.,20.));
#1220 = DIRECTION('',(-0.933667666201,0.358140599612,0.));
#1221 = DIRECTION('',(0.358140599612,0.933667666201,0.));
#1222 = ADVANCED_FACE('',(#1223),#1248,.T.);
#1223 = FACE_BOUND('',#1224,.T.);
#1224 = EDGE_LOOP('',(#1225,#1233,#1241,#1247));
#1225 = ORIENTED_EDGE('',*,*,#1226,.T.);
#1226 = EDGE_CURVE('',#158,#1227,#1229,.T.);
#1227 = VERTEX_POINT('',#1228);
#1228 = CARTESIAN_POINT('',(17.260628733721,35.029069767442,20.5));
#1229 = LINE('',#1230,#1231);
#1230 = CARTESIAN_POINT('',(17.260628733721,35.029069767442,20.));
#1231 = VECTOR('',#1232,1.);
#1232 = DIRECTION('',(0.,0.,1.));
#1233 = ORIENTED_EDGE('',*,*,#1234,.T.);
#1234 = EDGE_CURVE('',#1227,#1235,#1237,.T.);
#1235 = VERTEX_POINT('',#1236);
#1236 = CARTESIAN_POINT('',(17.260628733721,30.,20.5));
#1237 = LINE('',#1238,#1239);
#1238 = CARTESIAN_POINT('',(17.260628733721,35.029069767442,20.5));
#1239 = VECTOR('',#1240,1.);
#1240 = DIRECTION('',(0.,-1.,0.));
#1241 = ORIENTED_EDGE('',*,*,#1242,.F.);
#1242 = EDGE_CURVE('',#160,#1235,#1243,.T.);
#1243 = LINE('',#1244,#1245);
#1244 = CARTESIAN_POINT('',(17.260628733721,30.,20.));
#1245 = VECTOR('',#1246,1.);
#1246 = DIRECTION('',(0.,0.,1.));
#1247 = ORIENTED_EDGE('',*,*,#157,.F.);
#1248 = PLANE('',#1249);
#1249 = AXIS2_PLACEMENT_3D('',#1250,#1251,#1252);
#1250 = CARTESIAN_POINT('',(17.260628733721,35.029069767442,20.));
#1251 = DIRECTION('',(1.,0.,0.));
#1252 = DIRECTION('',(0.,-1.,0.));
#1253 = ADVANCED_FACE('',(#1254),#1272,.T.);
#1254 = FACE_BOUND('',#1255,.T.);
#1255 = EDGE_LOOP('',(#1256,#1264,#1270,#1271));
#1256 = ORIENTED_EDGE('',*,*,#1257,.T.);
#1257 = EDGE_CURVE('',#216,#1258,#1260,.T.);
#1258 = VERTEX_POINT('',#1259);
#1259 = CARTESIAN_POINT('',(16.865461582558,35.029069767442,20.5));
#1260 = LINE('',#1261,#1262);
#1261 = CARTESIAN_POINT('',(16.865461582558,35.029069767442,20.));
#1262 = VECTOR('',#1263,1.);
#1263 = DIRECTION('',(0.,0.,1.));
#1264 = ORIENTED_EDGE('',*,*,#1265,.T.);
#1265 = EDGE_CURVE('',#1258,#1227,#1266,.T.);
#1266 = LINE('',#1267,#1268);
#1267 = CARTESIAN_POINT('',(16.865461582558,35.029069767442,20.5));
#1268 = VECTOR('',#1269,1.);
#1269 = DIRECTION('',(1.,0.,0.));
#1270 = ORIENTED_EDGE('',*,*,#1226,.F.);
#1271 = ORIENTED_EDGE('',*,*,#223,.F.);
#1272 = PLANE('',#1273);
#1273 = AXIS2_PLACEMENT_3D('',#1274,#1275,#1276);
#1274 = CARTESIAN_POINT('',(16.865461582558,35.029069767442,20.));
#1275 = DIRECTION('',(0.,1.,0.));
#1276 = DIRECTION('',(1.,0.,0.));
#1277 = ADVANCED_FACE('',(#1278),#1296,.T.);
#1278 = FACE_BOUND('',#1279,.T.);
#1279 = EDGE_LOOP('',(#1280,#1288,#1294,#1295));
#1280 = ORIENTED_EDGE('',*,*,#1281,.T.);
#1281 = EDGE_CURVE('',#208,#1282,#1284,.T.);
#1282 = VERTEX_POINT('',#1283);
#1283 = CARTESIAN_POINT('',(16.320403443023,34.363190406977,20.5));
#1284 = LINE('',#1285,#1286);
#1285 = CARTESIAN_POINT('',(16.320403443023,34.363190406977,20.));
#1286 = VECTOR('',#1287,1.);
#1287 = DIRECTION('',(0.,0.,1.));
#1288 = ORIENTED_EDGE('',*,*,#1289,.T.);
#1289 = EDGE_CURVE('',#1282,#1258,#1290,.T.);
#1290 = B_SPLINE_CURVE_WITH_KNOTS('',2,(#1291,#1292,#1293),
  .UNSPECIFIED.,.F.,.F.,(3,3),(0.,1.),.PIECEWISE_BEZIER_KNOTS.);
#1291 = CARTESIAN_POINT('',(16.320403443023,34.363190406977,20.5));
#1292 = CARTESIAN_POINT('',(16.70535075407,34.706349927326,20.5));
#1293 = CARTESIAN_POINT('',(16.865461582558,35.029069767442,20.5));
#1294 = ORIENTED_EDGE('',*,*,#1257,.F.);
#1295 = ORIENTED_EDGE('',*,*,#215,.F.);
#1296 = SURFACE_OF_LINEAR_EXTRUSION('',#1297,#1301);
#1297 = B_SPLINE_CURVE_WITH_KNOTS('',2,(#1298,#1299,#1300),
  .UNSPECIFIED.,.F.,.F.,(3,3),(0.,1.),.PIECEWISE_BEZIER_KNOTS.);
#1298 = CARTESIAN_POINT('',(16.320403443023,34.363190406977,20.));
#1299 = CARTESIAN_POINT('',(16.70535075407,34.706349927326,20.));
#1300 = CARTESIAN_POINT('',(16.865461582558,35.029069767442,20.));
#1301 = VECTOR('',#1302,1.);
#1302 = DIRECTION('',(-0.,-0.,-1.));
#1303 = ADVANCED_FACE('',(#1304),#1322,.T.);
#1304 = FACE_BOUND('',#1305,.T.);
#1305 = EDGE_LOOP('',(#1306,#1314,#1320,#1321));
#1306 = ORIENTED_EDGE('',*,*,#1307,.T.);
#1307 = EDGE_CURVE('',#200,#1308,#1310,.T.);
#1308 = VERTEX_POINT('',#1309);
#1309 = CARTESIAN_POINT('',(15.421057512791,33.779069767442,20.5));
#1310 = LINE('',#1311,#1312);
#1311 = CARTESIAN_POINT('',(15.421057512791,33.779069767442,20.));
#1312 = VECTOR('',#1313,1.);
#1313 = DIRECTION('',(0.,0.,1.));
#1314 = ORIENTED_EDGE('',*,*,#1315,.T.);
#1315 = EDGE_CURVE('',#1308,#1282,#1316,.T.);
#1316 = B_SPLINE_CURVE_WITH_KNOTS('',2,(#1317,#1318,#1319),
  .UNSPECIFIED.,.F.,.F.,(3,3),(0.,1.),.PIECEWISE_BEZIER_KNOTS.);
#1317 = CARTESIAN_POINT('',(15.421057512791,33.779069767442,20.5));
#1318 = CARTESIAN_POINT('',(15.935456131977,34.020257994186,20.5));
#1319 = CARTESIAN_POINT('',(16.320403443023,34.363190406977,20.5));
#1320 = ORIENTED_EDGE('',*,*,#1281,.F.);
#1321 = ORIENTED_EDGE('',*,*,#207,.F.);
#1322 = SURFACE_OF_LINEAR_EXTRUSION('',#1323,#1327);
#1323 = B_SPLINE_CURVE_WITH_KNOTS('',2,(#1324,#1325,#1326),
  .UNSPECIFIED.,.F.,.F.,(3,3),(0.,1.),.PIECEWISE_BEZIER_KNOTS.);
#1324 = CARTESIAN_POINT('',(15.421057512791,33.779069767442,20.));
#1325 = CARTESIAN_POINT('',(15.935456131977,34.020257994186,20.));
#1326 = CARTESIAN_POINT('',(16.320403443023,34.363190406977,20.));
#1327 = VECTOR('',#1328,1.);
#1328 = DIRECTION('',(-0.,-0.,-1.));
#1329 = ADVANCED_FACE('',(#1330),#1348,.T.);
#1330 = FACE_BOUND('',#1331,.T.);
#1331 = EDGE_LOOP('',(#1332,#1340,#1346,#1347));
#1332 = ORIENTED_EDGE('',*,*,#1333,.T.);
#1333 = EDGE_CURVE('',#192,#1334,#1336,.T.);
#1334 = VERTEX_POINT('',#1335);
#1335 = CARTESIAN_POINT('',(15.421057512791,33.183139534884,20.5));
#1336 = LINE('',#1337,#1338);
#1337 = CARTESIAN_POINT('',(15.421057512791,33.183139534884,20.));
#1338 = VECTOR('',#1339,1.);
#1339 = DIRECTION('',(0.,0.,1.));
#1340 = ORIENTED_EDGE('',*,*,#1341,.T.);
#1341 = EDGE_CURVE('',#1334,#1308,#1342,.T.);
#1342 = LINE('',#1343,#1344);
#1343 = CARTESIAN_POINT('',(15.421057512791,33.183139534884,20.5));
#1344 = VECTOR('',#1345,1.);
#1345 = DIRECTION('',(0.,1.,0.));
#1346 = ORIENTED_EDGE('',*,*,#1307,.F.);
#1347 = ORIENTED_EDGE('',*,*,#199,.F.);
#1348 = PLANE('',#1349);
#1349 = AXIS2_PLACEMENT_3D('',#1350,#1351,#1352);
#1350 = CARTESIAN_POINT('',(15.421057512791,33.183139534884,20.));
#1351 = DIRECTION('',(-1.,0.,0.));
#1352 = DIRECTION('',(0.,1.,0.));
#1353 = ADVANCED_FACE('',(#1354),#1372,.T.);
#1354 = FACE_BOUND('',#1355,.T.);
#1355 = EDGE_LOOP('',(#1356,#1364,#1370,#1371));
#1356 = ORIENTED_EDGE('',*,*,#1357,.T.);
#1357 = EDGE_CURVE('',#184,#1358,#1360,.T.);
#1358 = VERTEX_POINT('',#1359);
#1359 = CARTESIAN_POINT('',(16.066497193023,33.498364825581,20.5));
#1360 = LINE('',#1361,#1362);
#1361 = CARTESIAN_POINT('',(16.066497193023,33.498364825581,20.));
#1362 = VECTOR('',#1363,1.);
#1363 = DIRECTION('',(0.,0.,1.));
#1364 = ORIENTED_EDGE('',*,*,#1365,.T.);
#1365 = EDGE_CURVE('',#1358,#1334,#1366,.T.);
#1366 = B_SPLINE_CURVE_WITH_KNOTS('',2,(#1367,#1368,#1369),
  .UNSPECIFIED.,.F.,.F.,(3,3),(0.,1.),.PIECEWISE_BEZIER_KNOTS.);
#1367 = CARTESIAN_POINT('',(16.066497193023,33.498364825581,20.5));
#1368 = CARTESIAN_POINT('',(15.707213036047,33.288290334302,20.5));
#1369 = CARTESIAN_POINT('',(15.421057512791,33.183139534884,20.5));
#1370 = ORIENTED_EDGE('',*,*,#1333,.F.);
#1371 = ORIENTED_EDGE('',*,*,#191,.F.);
#1372 = SURFACE_OF_LINEAR_EXTRUSION('',#1373,#1377);
#1373 = B_SPLINE_CURVE_WITH_KNOTS('',2,(#1374,#1375,#1376),
  .UNSPECIFIED.,.F.,.F.,(3,3),(0.,1.),.PIECEWISE_BEZIER_KNOTS.);
#1374 = CARTESIAN_POINT('',(16.066497193023,33.498364825581,20.));
#1375 = CARTESIAN_POINT('',(15.707213036047,33.288290334302,20.));
#1376 = CARTESIAN_POINT('',(15.421057512791,33.183139534884,20.));
#1377 = VECTOR('',#1378,1.);
#1378 = DIRECTION('',(-0.,-0.,-1.));
#1379 = ADVANCED_FACE('',(#1380),#1398,.T.);
#1380 = FACE_BOUND('',#1381,.T.);
#1381 = EDGE_LOOP('',(#1382,#1390,#1396,#1397));
#1382 = ORIENTED_EDGE('',*,*,#1383,.T.);
#1383 = EDGE_CURVE('',#176,#1384,#1386,.T.);
#1384 = VERTEX_POINT('',#1385);
#1385 = CARTESIAN_POINT('',(16.647438326744,33.918740915698,20.5));
#1386 = LINE('',#1387,#1388);
#1387 = CARTESIAN_POINT('',(16.647438326744,33.918740915698,20.));
#1388 = VECTOR('',#1389,1.);
#1389 = DIRECTION('',(0.,0.,1.));
#1390 = ORIENTED_EDGE('',*,*,#1391,.T.);
#1391 = EDGE_CURVE('',#1384,#1358,#1392,.T.);
#1392 = B_SPLINE_CURVE_WITH_KNOTS('',2,(#1393,#1394,#1395),
  .UNSPECIFIED.,.F.,.F.,(3,3),(0.,1.),.PIECEWISE_BEZIER_KNOTS.);
#1393 = CARTESIAN_POINT('',(16.647438326744,33.918740915698,20.5));
#1394 = CARTESIAN_POINT('',(16.426008457558,33.708666424419,20.5));
#1395 = CARTESIAN_POINT('',(16.066497193023,33.498364825581,20.5));
#1396 = ORIENTED_EDGE('',*,*,#1357,.F.);
#1397 = ORIENTED_EDGE('',*,*,#183,.F.);
#1398 = SURFACE_OF_LINEAR_EXTRUSION('',#1399,#1403);
#1399 = B_SPLINE_CURVE_WITH_KNOTS('',2,(#1400,#1401,#1402),
  .UNSPECIFIED.,.F.,.F.,(3,3),(0.,1.),.PIECEWISE_BEZIER_KNOTS.);
#1400 = CARTESIAN_POINT('',(16.647438326744,33.918740915698,20.));
#1401 = CARTESIAN_POINT('',(16.426008457558,33.708666424419,20.));
#1402 = CARTESIAN_POINT('',(16.066497193023,33.498364825581,20.));
#1403 = VECTOR('',#1404,1.);
#1404 = DIRECTION('',(-0.,-0.,-1.));
#1405 = ADVANCED_FACE('',(#1406),#1424,.T.);
#1406 = FACE_BOUND('',#1407,.T.);
#1407 = EDGE_LOOP('',(#1408,#1416,#1422,#1423));
#1408 = ORIENTED_EDGE('',*,*,#1409,.T.);
#1409 = EDGE_CURVE('',#168,#1410,#1412,.T.);
#1410 = VERTEX_POINT('',#1411);
#1411 = CARTESIAN_POINT('',(16.647438326744,30.,20.5));
#1412 = LINE('',#1413,#1414);
#1413 = CARTESIAN_POINT('',(16.647438326744,30.,20.));
#1414 = VECTOR('',#1415,1.);
#1415 = DIRECTION('',(0.,0.,1.));
#1416 = ORIENTED_EDGE('',*,*,#1417,.T.);
#1417 = EDGE_CURVE('',#1410,#1384,#1418,.T.);
#1418 = LINE('',#1419,#1420);
#1419 = CARTESIAN_POINT('',(16.647438326744,30.,20.5));
#1420 = VECTOR('',#1421,1.);
#1421 = DIRECTION('',(0.,1.,0.));
#1422 = ORIENTED_EDGE('',*,*,#1383,.F.);
#1423 = ORIENTED_EDGE('',*,*,#175,.F.);
#1424 = PLANE('',#1425);
#1425 = AXIS2_PLACEMENT_3D('',#1426,#1427,#1428);
#1426 = CARTESIAN_POINT('',(16.647438326744,30.,20.));
#1427 = DIRECTION('',(-1.,0.,0.));
#1428 = DIRECTION('',(0.,1.,0.));
#1429 = ADVANCED_FACE('',(#1430),#1441,.T.);
#1430 = FACE_BOUND('',#1431,.T.);
#1431 = EDGE_LOOP('',(#1432,#1433,#1439,#1440));
#1432 = ORIENTED_EDGE('',*,*,#1242,.T.);
#1433 = ORIENTED_EDGE('',*,*,#1434,.T.);
#1434 = EDGE_CURVE('',#1235,#1410,#1435,.T.);
#1435 = LINE('',#1436,#1437);
#1436 = CARTESIAN_POINT('',(17.260628733721,30.,20.5));
#1437 = VECTOR('',#1438,1.);
#1438 = DIRECTION('',(-1.,0.,0.));
#1439 = ORIENTED_EDGE('',*,*,#1409,.F.);
#1440 = ORIENTED_EDGE('',*,*,#167,.F.);
#1441 = PLANE('',#1442);
#1442 = AXIS2_PLACEMENT_3D('',#1443,#1444,#1445);
#1443 = CARTESIAN_POINT('',(17.260628733721,30.,20.));
#1444 = DIRECTION('',(0.,-1.,0.));
#1445 = DIRECTION('',(-1.,0.,0.));
#1446 = ADVANCED_FACE('',(#1447),#1472,.T.);
#1447 = FACE_BOUND('',#1448,.T.);
#1448 = EDGE_LOOP('',(#1449,#1457,#1465,#1471));
#1449 = ORIENTED_EDGE('',*,*,#1450,.T.);
#1450 = EDGE_CURVE('',#232,#1451,#1453,.T.);
#1451 = VERTEX_POINT('',#1452);
#1452 = CARTESIAN_POINT('',(117.44990017267,30.306822311047,20.5));
#1453 = LINE('',#1454,#1455);
#1454 = CARTESIAN_POINT('',(117.44990017267,30.306822311047,20.));
#1455 = VECTOR('',#1456,1.);
#1456 = DIRECTION('',(0.,0.,1.));
#1457 = ORIENTED_EDGE('',*,*,#1458,.T.);
#1458 = EDGE_CURVE('',#1451,#1459,#1461,.T.);
#1459 = VERTEX_POINT('',#1460);
#1460 = CARTESIAN_POINT('',(116.95435148081,31.328125,20.5));
#1461 = B_SPLINE_CURVE_WITH_KNOTS('',2,(#1462,#1463,#1464),
  .UNSPECIFIED.,.F.,.F.,(3,3),(0.,1.),.PIECEWISE_BEZIER_KNOTS.);
#1462 = CARTESIAN_POINT('',(117.44990017267,30.306822311047,20.5));
#1463 = CARTESIAN_POINT('',(117.01567052151,30.701081031977,20.5));
#1464 = CARTESIAN_POINT('',(116.95435148081,31.328125,20.5));
#1465 = ORIENTED_EDGE('',*,*,#1466,.F.);
#1466 = EDGE_CURVE('',#234,#1459,#1467,.T.);
#1467 = LINE('',#1468,#1469);
#1468 = CARTESIAN_POINT('',(116.95435148081,31.328125,20.));
#1469 = VECTOR('',#1470,1.);
#1470 = DIRECTION('',(0.,0.,1.));
#1471 = ORIENTED_EDGE('',*,*,#231,.F.);
#1472 = SURFACE_OF_LINEAR_EXTRUSION('',#1473,#1477);
#1473 = B_SPLINE_CURVE_WITH_KNOTS('',2,(#1474,#1475,#1476),
  .UNSPECIFIED.,.F.,.F.,(3,3),(0.,1.),.PIECEWISE_BEZIER_KNOTS.);
#1474 = CARTESIAN_POINT('',(117.44990017267,30.306822311047,20.));
#1475 = CARTESIAN_POINT('',(117.01567052151,30.701081031977,20.));
#1476 = CARTESIAN_POINT('',(116.95435148081,31.328125,20.));
#1477 = VECTOR('',#1478,1.);
#1478 = DIRECTION('',(-0.,-0.,-1.));
#1479 = ADVANCED_FACE('',(#1480),#1498,.T.);
#1480 = FACE_BOUND('',#1481,.T.);
#1481 = EDGE_LOOP('',(#1482,#1490,#1496,#1497));
#1482 = ORIENTED_EDGE('',*,*,#1483,.T.);
#1483 = EDGE_CURVE('',#458,#1484,#1486,.T.);
#1484 = VERTEX_POINT('',#1485);
#1485 = CARTESIAN_POINT('',(118.5418333122,29.912790697674,20.5));
#1486 = LINE('',#1487,#1488);
#1487 = CARTESIAN_POINT('',(118.5418333122,29.912790697674,20.));
#1488 = VECTOR('',#1489,1.);
#1489 = DIRECTION('',(0.,0.,1.));
#1490 = ORIENTED_EDGE('',*,*,#1491,.T.);
#1491 = EDGE_CURVE('',#1484,#1451,#1492,.T.);
#1492 = B_SPLINE_CURVE_WITH_KNOTS('',2,(#1493,#1494,#1495),
  .UNSPECIFIED.,.F.,.F.,(3,3),(0.,1.),.PIECEWISE_BEZIER_KNOTS.);
#1493 = CARTESIAN_POINT('',(118.5418333122,29.912790697674,20.5));
#1494 = CARTESIAN_POINT('',(117.88435693139,29.912790697674,20.5));
#1495 = CARTESIAN_POINT('',(117.44990017267,30.306822311047,20.5));
#1496 = ORIENTED_EDGE('',*,*,#1450,.F.);
#1497 = ORIENTED_EDGE('',*,*,#465,.F.);
#1498 = SURFACE_OF_LINEAR_EXTRUSION('',#1499,#1503);
#1499 = B_SPLINE_CURVE_WITH_KNOTS('',2,(#1500,#1501,#1502),
  .UNSPECIFIED.,.F.,.F.,(3,3),(0.,1.),.PIECEWISE_BEZIER_KNOTS.);
#1500 = CARTESIAN_POINT('',(118.5418333122,29.912790697674,20.));
#1501 = CARTESIAN_POINT('',(117.88435693139,29.912790697674,20.));
#1502 = CARTESIAN_POINT('',(117.44990017267,30.306822311047,20.));
#1503 = VECTOR('',#1504,1.);
#1504 = DIRECTION('',(-0.,-0.,-1.));
#1505 = ADVANCED_FACE('',(#1506),#1524,.T.);
#1506 = FACE_BOUND('',#1507,.T.);
#1507 = EDGE_LOOP('',(#1508,#1516,#1522,#1523));
#1508 = ORIENTED_EDGE('',*,*,#1509,.T.);
#1509 = EDGE_CURVE('',#450,#1510,#1512,.T.);
#1510 = VERTEX_POINT('',#1511);
#1511 = CARTESIAN_POINT('',(119.74777444593,30.369049781977,20.5));
#1512 = LINE('',#1513,#1514);
#1513 = CARTESIAN_POINT('',(119.74777444593,30.369049781977,20.));
#1514 = VECTOR('',#1515,1.);
#1515 = DIRECTION('',(0.,0.,1.));
#1516 = ORIENTED_EDGE('',*,*,#1517,.T.);
#1517 = EDGE_CURVE('',#1510,#1484,#1518,.T.);
#1518 = B_SPLINE_CURVE_WITH_KNOTS('',2,(#1519,#1520,#1521),
  .UNSPECIFIED.,.F.,.F.,(3,3),(0.,1.),.PIECEWISE_BEZIER_KNOTS.);
#1519 = CARTESIAN_POINT('',(119.74777444593,30.369049781977,20.5));
#1520 = CARTESIAN_POINT('',(119.27084857383,29.912790697674,20.5));
#1521 = CARTESIAN_POINT('',(118.5418333122,29.912790697674,20.5));
#1522 = ORIENTED_EDGE('',*,*,#1483,.F.);
#1523 = ORIENTED_EDGE('',*,*,#457,.F.);
#1524 = SURFACE_OF_LINEAR_EXTRUSION('',#1525,#1529);
#1525 = B_SPLINE_CURVE_WITH_KNOTS('',2,(#1526,#1527,#1528),
  .UNSPECIFIED.,.F.,.F.,(3,3),(0.,1.),.PIECEWISE_BEZIER_KNOTS.);
#1526 = CARTESIAN_POINT('',(119.74777444593,30.369049781977,20.));
#1527 = CARTESIAN_POINT('',(119.27084857383,29.912790697674,20.));
#1528 = CARTESIAN_POINT('',(118.5418333122,29.912790697674,20.));
#1529 = VECTOR('',#1530,1.);
#1530 = DIRECTION('',(-0.,-0.,-1.));
#1531 = ADVANCED_FACE('',(#1532),#1550,.T.);
#1532 = FACE_BOUND('',#1533,.T.);
#1533 = EDGE_LOOP('',(#1534,#1542,#1548,#1549));
#1534 = ORIENTED_EDGE('',*,*,#1535,.T.);
#1535 = EDGE_CURVE('',#442,#1536,#1538,.T.);
#1536 = VERTEX_POINT('',#1537);
#1537 = CARTESIAN_POINT('',(120.22470031802,31.481649709302,20.5));
#1538 = LINE('',#1539,#1540);
#1539 = CARTESIAN_POINT('',(120.22470031802,31.481649709302,20.));
#1540 = VECTOR('',#1541,1.);
#1541 = DIRECTION('',(0.,0.,1.));
#1542 = ORIENTED_EDGE('',*,*,#1543,.T.);
#1543 = EDGE_CURVE('',#1536,#1510,#1544,.T.);
#1544 = B_SPLINE_CURVE_WITH_KNOTS('',2,(#1545,#1546,#1547),
  .UNSPECIFIED.,.F.,.F.,(3,3),(0.,1.),.PIECEWISE_BEZIER_KNOTS.);
#1545 = CARTESIAN_POINT('',(120.22470031802,31.481649709302,20.5));
#1546 = CARTESIAN_POINT('',(120.22470031802,30.825308866279,20.5));
#1547 = CARTESIAN_POINT('',(119.74777444593,30.369049781977,20.5));
#1548 = ORIENTED_EDGE('',*,*,#1509,.F.);
#1549 = ORIENTED_EDGE('',*,*,#449,.F.);
#1550 = SURFACE_OF_LINEAR_EXTRUSION('',#1551,#1555);
#1551 = B_SPLINE_CURVE_WITH_KNOTS('',2,(#1552,#1553,#1554),
  .UNSPECIFIED.,.F.,.F.,(3,3),(0.,1.),.PIECEWISE_BEZIER_KNOTS.);
#1552 = CARTESIAN_POINT('',(120.22470031802,31.481649709302,20.));
#1553 = CARTESIAN_POINT('',(120.22470031802,30.825308866279,20.));
#1554 = CARTESIAN_POINT('',(119.74777444593,30.369049781977,20.));
#1555 = VECTOR('',#1556,1.);
#1556 = DIRECTION('',(-0.,-0.,-1.));
#1557 = ADVANCED_FACE('',(#1558),#1576,.T.);
#1558 = FACE_BOUND('',#1559,.T.);
#1559 = EDGE_LOOP('',(#1560,#1568,#1574,#1575));
#1560 = ORIENTED_EDGE('',*,*,#1561,.T.);
#1561 = EDGE_CURVE('',#434,#1562,#1564,.T.);
#1562 = VERTEX_POINT('',#1563);
#1563 = CARTESIAN_POINT('',(119.97942415523,32.289925508721,20.5));
#1564 = LINE('',#1565,#1566);
#1565 = CARTESIAN_POINT('',(119.97942415523,32.289925508721,20.));
#1566 = VECTOR('',#1567,1.);
#1567 = DIRECTION('',(0.,0.,1.));
#1568 = ORIENTED_EDGE('',*,*,#1569,.T.);
#1569 = EDGE_CURVE('',#1562,#1536,#1570,.T.);
#1570 = B_SPLINE_CURVE_WITH_KNOTS('',2,(#1571,#1572,#1573),
  .UNSPECIFIED.,.F.,.F.,(3,3),(0.,1.),.PIECEWISE_BEZIER_KNOTS.);
#1571 = CARTESIAN_POINT('',(119.97942415523,32.289925508721,20.5));
#1572 = CARTESIAN_POINT('',(120.22470031802,31.966978561047,20.5));
#1573 = CARTESIAN_POINT('',(120.22470031802,31.481649709302,20.5));
#1574 = ORIENTED_EDGE('',*,*,#1535,.F.);
#1575 = ORIENTED_EDGE('',*,*,#441,.F.);
#1576 = SURFACE_OF_LINEAR_EXTRUSION('',#1577,#1581);
#1577 = B_SPLINE_CURVE_WITH_KNOTS('',2,(#1578,#1579,#1580),
  .UNSPECIFIED.,.F.,.F.,(3,3),(0.,1.),.PIECEWISE_BEZIER_KNOTS.);
#1578 = CARTESIAN_POINT('',(119.97942415523,32.289925508721,20.));
#1579 = CARTESIAN_POINT('',(120.22470031802,31.966978561047,20.));
#1580 = CARTESIAN_POINT('',(120.22470031802,31.481649709302,20.));
#1581 = VECTOR('',#1582,1.);
#1582 = DIRECTION('',(-0.,-0.,-1.));
#1583 = ADVANCED_FACE('',(#1584),#1602,.T.);
#1584 = FACE_BOUND('',#1585,.T.);
#1585 = EDGE_LOOP('',(#1586,#1594,#1600,#1601));
#1586 = ORIENTED_EDGE('',*,*,#1587,.T.);
#1587 = EDGE_CURVE('',#426,#1588,#1590,.T.);
#1588 = VERTEX_POINT('',#1589);
#1589 = CARTESIAN_POINT('',(119.29128825407,32.715525072674,20.5));
#1590 = LINE('',#1591,#1592);
#1591 = CARTESIAN_POINT('',(119.29128825407,32.715525072674,20.));
#1592 = VECTOR('',#1593,1.);
#1593 = DIRECTION('',(0.,0.,1.));
#1594 = ORIENTED_EDGE('',*,*,#1595,.T.);
#1595 = EDGE_CURVE('',#1588,#1562,#1596,.T.);
#1596 = B_SPLINE_CURVE_WITH_KNOTS('',2,(#1597,#1598,#1599),
  .UNSPECIFIED.,.F.,.F.,(3,3),(0.,1.),.PIECEWISE_BEZIER_KNOTS.);
#1597 = CARTESIAN_POINT('',(119.29128825407,32.715525072674,20.5));
#1598 = CARTESIAN_POINT('',(119.73414799244,32.613099563953,20.5));
#1599 = CARTESIAN_POINT('',(119.97942415523,32.289925508721,20.5));
#1600 = ORIENTED_EDGE('',*,*,#1561,.F.);
#1601 = ORIENTED_EDGE('',*,*,#433,.F.);
#1602 = SURFACE_OF_LINEAR_EXTRUSION('',#1603,#1607);
#1603 = B_SPLINE_CURVE_WITH_KNOTS('',2,(#1604,#1605,#1606),
  .UNSPECIFIED.,.F.,.F.,(3,3),(0.,1.),.PIECEWISE_BEZIER_KNOTS.);
#1604 = CARTESIAN_POINT('',(119.29128825407,32.715525072674,20.));
#1605 = CARTESIAN_POINT('',(119.73414799244,32.613099563953,20.));
#1606 = CARTESIAN_POINT('',(119.97942415523,32.289925508721,20.));
#1607 = VECTOR('',#1608,1.);
#1608 = DIRECTION('',(-0.,-0.,-1.));
#1609 = ADVANCED_FACE('',(#1610),#1628,.T.);
#1610 = FACE_BOUND('',#1611,.T.);
#1611 = EDGE_LOOP('',(#1612,#1620,#1626,#1627));
#1612 = ORIENTED_EDGE('',*,*,#1613,.T.);
#1613 = EDGE_CURVE('',#418,#1614,#1616,.T.);
#1614 = VERTEX_POINT('',#1615);
#1615 = CARTESIAN_POINT('',(119.80568687325,33.138626453488,20.5));
#1616 = LINE('',#1617,#1618);
#1617 = CARTESIAN_POINT('',(119.80568687325,33.138626453488,20.));
#1618 = VECTOR('',#1619,1.);
#1619 = DIRECTION('',(0.,0.,1.));
#1620 = ORIENTED_EDGE('',*,*,#1621,.T.);
#1621 = EDGE_CURVE('',#1614,#1588,#1622,.T.);
#1622 = B_SPLINE_CURVE_WITH_KNOTS('',2,(#1623,#1624,#1625),
  .UNSPECIFIED.,.F.,.F.,(3,3),(0.,1.),.PIECEWISE_BEZIER_KNOTS.);
#1623 = CARTESIAN_POINT('',(119.80568687325,33.138626453488,20.5));
#1624 = CARTESIAN_POINT('',(119.63194959127,32.872456395349,20.5));
#1625 = CARTESIAN_POINT('',(119.29128825407,32.715525072674,20.5));
#1626 = ORIENTED_EDGE('',*,*,#1587,.F.);
#1627 = ORIENTED_EDGE('',*,*,#425,.F.);
#1628 = SURFACE_OF_LINEAR_EXTRUSION('',#1629,#1633);
#1629 = B_SPLINE_CURVE_WITH_KNOTS('',2,(#1630,#1631,#1632),
  .UNSPECIFIED.,.F.,.F.,(3,3),(0.,1.),.PIECEWISE_BEZIER_KNOTS.);
#1630 = CARTESIAN_POINT('',(119.80568687325,33.138626453488,20.));
#1631 = CARTESIAN_POINT('',(119.63194959127,32.872456395349,20.));
#1632 = CARTESIAN_POINT('',(119.29128825407,32.715525072674,20.));
#1633 = VECTOR('',#1634,1.);
#1634 = DIRECTION('',(-0.,-0.,-1.));
#1635 = ADVANCED_FACE('',(#1636),#1654,.T.);
#1636 = FACE_BOUND('',#1637,.T.);
#1637 = EDGE_LOOP('',(#1638,#1646,#1652,#1653));
#1638 = ORIENTED_EDGE('',*,*,#1639,.T.);
#1639 = EDGE_CURVE('',#410,#1640,#1642,.T.);
#1640 = VERTEX_POINT('',#1641);
#1641 = CARTESIAN_POINT('',(119.97942415523,33.728878997093,20.5));
#1642 = LINE('',#1643,#1644);
#1643 = CARTESIAN_POINT('',(119.97942415523,33.728878997093,20.));
#1644 = VECTOR('',#1645,1.);
#1645 = DIRECTION('',(0.,0.,1.));
#1646 = ORIENTED_EDGE('',*,*,#1647,.T.);
#1647 = EDGE_CURVE('',#1640,#1614,#1648,.T.);
#1648 = B_SPLINE_CURVE_WITH_KNOTS('',2,(#1649,#1650,#1651),
  .UNSPECIFIED.,.F.,.F.,(3,3),(0.,1.),.PIECEWISE_BEZIER_KNOTS.);
#1649 = CARTESIAN_POINT('',(119.97942415523,33.728878997093,20.5));
#1650 = CARTESIAN_POINT('',(119.97942415523,33.404796511628,20.5));
#1651 = CARTESIAN_POINT('',(119.80568687325,33.138626453488,20.5));
#1652 = ORIENTED_EDGE('',*,*,#1613,.F.);
#1653 = ORIENTED_EDGE('',*,*,#417,.F.);
#1654 = SURFACE_OF_LINEAR_EXTRUSION('',#1655,#1659);
#1655 = B_SPLINE_CURVE_WITH_KNOTS('',2,(#1656,#1657,#1658),
  .UNSPECIFIED.,.F.,.F.,(3,3),(0.,1.),.PIECEWISE_BEZIER_KNOTS.);
#1656 = CARTESIAN_POINT('',(119.97942415523,33.728878997093,20.));
#1657 = CARTESIAN_POINT('',(119.97942415523,33.404796511628,20.));
#1658 = CARTESIAN_POINT('',(119.80568687325,33.138626453488,20.));
#1659 = VECTOR('',#1660,1.);
#1660 = DIRECTION('',(-0.,-0.,-1.));
#1661 = ADVANCED_FACE('',(#1662),#1680,.T.);
#1662 = FACE_BOUND('',#1663,.T.);
#1663 = EDGE_LOOP('',(#1664,#1672,#1678,#1679));
#1664 = ORIENTED_EDGE('',*,*,#1665,.T.);
#1665 = EDGE_CURVE('',#402,#1666,#1668,.T.);
#1666 = VERTEX_POINT('',#1667);
#1667 = CARTESIAN_POINT('',(119.79705678604,34.373864462209,20.5));
#1668 = LINE('',#1669,#1670);
#1669 = CARTESIAN_POINT('',(119.79705678604,34.373864462209,20.));
#1670 = VECTOR('',#1671,1.);
#1671 = DIRECTION('',(0.,0.,1.));
#1672 = ORIENTED_EDGE('',*,*,#1673,.T.);
#1673 = EDGE_CURVE('',#1666,#1640,#1674,.T.);
#1674 = B_SPLINE_CURVE_WITH_KNOTS('',2,(#1675,#1676,#1677),
  .UNSPECIFIED.,.F.,.F.,(3,3),(0.,1.),.PIECEWISE_BEZIER_KNOTS.);
#1675 = CARTESIAN_POINT('',(119.79705678604,34.373864462209,20.5));
#1676 = CARTESIAN_POINT('',(119.97942415523,34.070221656977,20.5));
#1677 = CARTESIAN_POINT('',(119.97942415523,33.728878997093,20.5));
#1678 = ORIENTED_EDGE('',*,*,#1639,.F.);
#1679 = ORIENTED_EDGE('',*,*,#409,.F.);
#1680 = SURFACE_OF_LINEAR_EXTRUSION('',#1681,#1685);
#1681 = B_SPLINE_CURVE_WITH_KNOTS('',2,(#1682,#1683,#1684),
  .UNSPECIFIED.,.F.,.F.,(3,3),(0.,1.),.PIECEWISE_BEZIER_KNOTS.);
#1682 = CARTESIAN_POINT('',(119.79705678604,34.373864462209,20.));
#1683 = CARTESIAN_POINT('',(119.97942415523,34.070221656977,20.));
#1684 = CARTESIAN_POINT('',(119.97942415523,33.728878997093,20.));
#1685 = VECTOR('',#1686,1.);
#1686 = DIRECTION('',(-0.,-0.,-1.));
#1687 = ADVANCED_FACE('',(#1688),#1706,.T.);
#1688 = FACE_BOUND('',#1689,.T.);
#1689 = EDGE_LOOP('',(#1690,#1698,#1704,#1705));
#1690 = ORIENTED_EDGE('',*,*,#1691,.T.);
#1691 = EDGE_CURVE('',#394,#1692,#1694,.T.);
#1692 = VERTEX_POINT('',#1693);
#1693 = CARTESIAN_POINT('',(119.27084857383,34.853288517442,20.5));
#1694 = LINE('',#1695,#1696);
#1695 = CARTESIAN_POINT('',(119.27084857383,34.853288517442,20.));
#1696 = VECTOR('',#1697,1.);
#1697 = DIRECTION('',(0.,0.,1.));
#1698 = ORIENTED_EDGE('',*,*,#1699,.T.);
#1699 = EDGE_CURVE('',#1692,#1666,#1700,.T.);
#1700 = B_SPLINE_CURVE_WITH_KNOTS('',2,(#1701,#1702,#1703),
  .UNSPECIFIED.,.F.,.F.,(3,3),(0.,1.),.PIECEWISE_BEZIER_KNOTS.);
#1701 = CARTESIAN_POINT('',(119.27084857383,34.853288517442,20.5));
#1702 = CARTESIAN_POINT('',(119.61491652441,34.677507267442,20.5));
#1703 = CARTESIAN_POINT('',(119.79705678604,34.373864462209,20.5));
#1704 = ORIENTED_EDGE('',*,*,#1665,.F.);
#1705 = ORIENTED_EDGE('',*,*,#401,.F.);
#1706 = SURFACE_OF_LINEAR_EXTRUSION('',#1707,#1711);
#1707 = B_SPLINE_CURVE_WITH_KNOTS('',2,(#1708,#1709,#1710),
  .UNSPECIFIED.,.F.,.F.,(3,3),(0.,1.),.PIECEWISE_BEZIER_KNOTS.);
#1708 = CARTESIAN_POINT('',(119.27084857383,34.853288517442,20.));
#1709 = CARTESIAN_POINT('',(119.61491652441,34.677507267442,20.));
#1710 = CARTESIAN_POINT('',(119.79705678604,34.373864462209,20.));
#1711 = VECTOR('',#1712,1.);
#1712 = DIRECTION('',(-0.,-0.,-1.));
#1713 = ADVANCED_FACE('',(#1714),#1732,.T.);
#1714 = FACE_BOUND('',#1715,.T.);
#1715 = EDGE_LOOP('',(#1716,#1724,#1730,#1731));
#1716 = ORIENTED_EDGE('',*,*,#1717,.T.);
#1717 = EDGE_CURVE('',#386,#1718,#1720,.T.);
#1718 = VERTEX_POINT('',#1719);
#1719 = CARTESIAN_POINT('',(118.5179870186,35.029069767442,20.5));
#1720 = LINE('',#1721,#1722);
#1721 = CARTESIAN_POINT('',(118.5179870186,35.029069767442,20.));
#1722 = VECTOR('',#1723,1.);
#1723 = DIRECTION('',(0.,0.,1.));
#1724 = ORIENTED_EDGE('',*,*,#1725,.T.);
#1725 = EDGE_CURVE('',#1718,#1692,#1726,.T.);
#1726 = B_SPLINE_CURVE_WITH_KNOTS('',2,(#1727,#1728,#1729),
  .UNSPECIFIED.,.F.,.F.,(3,3),(0.,1.),.PIECEWISE_BEZIER_KNOTS.);
#1727 = CARTESIAN_POINT('',(118.5179870186,35.029069767442,20.5));
#1728 = CARTESIAN_POINT('',(118.92678062325,35.029069767442,20.5));
#1729 = CARTESIAN_POINT('',(119.27084857383,34.853288517442,20.5));
#1730 = ORIENTED_EDGE('',*,*,#1691,.F.);
#1731 = ORIENTED_EDGE('',*,*,#393,.F.);
#1732 = SURFACE_OF_LINEAR_EXTRUSION('',#1733,#1737);
#1733 = B_SPLINE_CURVE_WITH_KNOTS('',2,(#1734,#1735,#1736),
  .UNSPECIFIED.,.F.,.F.,(3,3),(0.,1.),.PIECEWISE_BEZIER_KNOTS.);
#1734 = CARTESIAN_POINT('',(118.5179870186,35.029069767442,20.));
#1735 = CARTESIAN_POINT('',(118.92678062325,35.029069767442,20.));
#1736 = CARTESIAN_POINT('',(119.27084857383,34.853288517442,20.));
#1737 = VECTOR('',#1738,1.);
#1738 = DIRECTION('',(-0.,-0.,-1.));
#1739 = ADVANCED_FACE('',(#1740),#1758,.T.);
#1740 = FACE_BOUND('',#1741,.T.);
#1741 = EDGE_LOOP('',(#1742,#1750,#1756,#1757));
#1742 = ORIENTED_EDGE('',*,*,#1743,.T.);
#1743 = EDGE_CURVE('',#378,#1744,#1746,.T.);
#1744 = VERTEX_POINT('',#1745);
#1745 = CARTESIAN_POINT('',(117.52666252732,34.688408430233,20.5));
#1746 = LINE('',#1747,#1748);
#1747 = CARTESIAN_POINT('',(117.52666252732,34.688408430233,20.));
#1748 = VECTOR('',#1749,1.);
#1749 = DIRECTION('',(0.,0.,1.));
#1750 = ORIENTED_EDGE('',*,*,#1751,.T.);
#1751 = EDGE_CURVE('',#1744,#1718,#1752,.T.);
#1752 = B_SPLINE_CURVE_WITH_KNOTS('',2,(#1753,#1754,#1755),
  .UNSPECIFIED.,.F.,.F.,(3,3),(0.,1.),.PIECEWISE_BEZIER_KNOTS.);
#1753 = CARTESIAN_POINT('',(117.52666252732,34.688408430233,20.5));
#1754 = CARTESIAN_POINT('',(117.92523629186,35.029069767442,20.5));
#1755 = CARTESIAN_POINT('',(118.5179870186,35.029069767442,20.5));
#1756 = ORIENTED_EDGE('',*,*,#1717,.F.);
#1757 = ORIENTED_EDGE('',*,*,#385,.F.);
#1758 = SURFACE_OF_LINEAR_EXTRUSION('',#1759,#1763);
#1759 = B_SPLINE_CURVE_WITH_KNOTS('',2,(#1760,#1761,#1762),
  .UNSPECIFIED.,.F.,.F.,(3,3),(0.,1.),.PIECEWISE_BEZIER_KNOTS.);
#1760 = CARTESIAN_POINT('',(117.52666252732,34.688408430233,20.));
#1761 = CARTESIAN_POINT('',(117.92523629186,35.029069767442,20.));
#1762 = CARTESIAN_POINT('',(118.5179870186,35.029069767442,20.));
#1763 = VECTOR('',#1764,1.);
#1764 = DIRECTION('',(-0.,-0.,-1.));
#1765 = ADVANCED_FACE('',(#1766),#1784,.T.);
#1766 = FACE_BOUND('',#1767,.T.);
#1767 = EDGE_LOOP('',(#1768,#1776,#1782,#1783));
#1768 = ORIENTED_EDGE('',*,*,#1769,.T.);
#1769 = EDGE_CURVE('',#370,#1770,#1772,.T.);
#1770 = VERTEX_POINT('',#1771);
#1771 = CARTESIAN_POINT('',(117.01567052151,33.728197674419,20.5));
#1772 = LINE('',#1773,#1774);
#1773 = CARTESIAN_POINT('',(117.01567052151,33.728197674419,20.));
#1774 = VECTOR('',#1775,1.);
#1775 = DIRECTION('',(0.,0.,1.));
#1776 = ORIENTED_EDGE('',*,*,#1777,.T.);
#1777 = EDGE_CURVE('',#1770,#1744,#1778,.T.);
#1778 = B_SPLINE_CURVE_WITH_KNOTS('',2,(#1779,#1780,#1781),
  .UNSPECIFIED.,.F.,.F.,(3,3),(0.,1.),.PIECEWISE_BEZIER_KNOTS.);
#1779 = CARTESIAN_POINT('',(117.01567052151,33.728197674419,20.5));
#1780 = CARTESIAN_POINT('',(117.12808876279,34.347747093023,20.5));
#1781 = CARTESIAN_POINT('',(117.52666252732,34.688408430233,20.5));
#1782 = ORIENTED_EDGE('',*,*,#1743,.F.);
#1783 = ORIENTED_EDGE('',*,*,#377,.F.);
#1784 = SURFACE_OF_LINEAR_EXTRUSION('',#1785,#1789);
#1785 = B_SPLINE_CURVE_WITH_KNOTS('',2,(#1786,#1787,#1788),
  .UNSPECIFIED.,.F.,.F.,(3,3),(0.,1.),.PIECEWISE_BEZIER_KNOTS.);
#1786 = CARTESIAN_POINT('',(117.01567052151,33.728197674419,20.));
#1787 = CARTESIAN_POINT('',(117.12808876279,34.347747093023,20.));
#1788 = CARTESIAN_POINT('',(117.52666252732,34.688408430233,20.));
#1789 = VECTOR('',#1790,1.);
#1790 = DIRECTION('',(-0.,-0.,-1.));
#1791 = ADVANCED_FACE('',(#1792),#1810,.T.);
#1792 = FACE_BOUND('',#1793,.T.);
#1793 = EDGE_LOOP('',(#1794,#1802,#1808,#1809));
#1794 = ORIENTED_EDGE('',*,*,#1795,.T.);
#1795 = EDGE_CURVE('',#362,#1796,#1798,.T.);
#1796 = VERTEX_POINT('',#1797);
#1797 = CARTESIAN_POINT('',(117.62886092848,33.619186046512,20.5));
#1798 = LINE('',#1799,#1800);
#1799 = CARTESIAN_POINT('',(117.62886092848,33.619186046512,20.));
#1800 = VECTOR('',#1801,1.);
#1801 = DIRECTION('',(0.,0.,1.));
#1802 = ORIENTED_EDGE('',*,*,#1803,.T.);
#1803 = EDGE_CURVE('',#1796,#1770,#1804,.T.);
#1804 = LINE('',#1805,#1806);
#1805 = CARTESIAN_POINT('',(117.62886092848,33.619186046512,20.5));
#1806 = VECTOR('',#1807,1.);
#1807 = DIRECTION('',(-0.984562507786,0.175033334717,0.));
#1808 = ORIENTED_EDGE('',*,*,#1769,.F.);
#1809 = ORIENTED_EDGE('',*,*,#369,.F.);
#1810 = PLANE('',#1811);
#1811 = AXIS2_PLACEMENT_3D('',#1812,#1813,#1814);
#1812 = CARTESIAN_POINT('',(117.62886092848,33.619186046512,20.));
#1813 = DIRECTION('',(-0.175033334717,-0.984562507786,0.));
#1814 = DIRECTION('',(-0.984562507786,0.175033334717,0.));
#1815 = ADVANCED_FACE('',(#1816),#1834,.T.);
#1816 = FACE_BOUND('',#1817,.T.);
#1817 = EDGE_LOOP('',(#1818,#1826,#1832,#1833));
#1818 = ORIENTED_EDGE('',*,*,#1819,.T.);
#1819 = EDGE_CURVE('',#354,#1820,#1822,.T.);
#1820 = VERTEX_POINT('',#1821);
#1821 = CARTESIAN_POINT('',(117.93545613197,34.292332848837,20.5));
#1822 = LINE('',#1823,#1824);
#1823 = CARTESIAN_POINT('',(117.93545613197,34.292332848837,20.));
#1824 = VECTOR('',#1825,1.);
#1825 = DIRECTION('',(0.,0.,1.));
#1826 = ORIENTED_EDGE('',*,*,#1827,.T.);
#1827 = EDGE_CURVE('',#1820,#1796,#1828,.T.);
#1828 = B_SPLINE_CURVE_WITH_KNOTS('',2,(#1829,#1830,#1831),
  .UNSPECIFIED.,.F.,.F.,(3,3),(0.,1.),.PIECEWISE_BEZIER_KNOTS.);
#1829 = CARTESIAN_POINT('',(117.93545613197,34.292332848837,20.5));
#1830 = CARTESIAN_POINT('',(117.69699319593,34.067950581395,20.5));
#1831 = CARTESIAN_POINT('',(117.62886092848,33.619186046512,20.5));
#1832 = ORIENTED_EDGE('',*,*,#1795,.F.);
#1833 = ORIENTED_EDGE('',*,*,#361,.F.);
#1834 = SURFACE_OF_LINEAR_EXTRUSION('',#1835,#1839);
#1835 = B_SPLINE_CURVE_WITH_KNOTS('',2,(#1836,#1837,#1838),
  .UNSPECIFIED.,.F.,.F.,(3,3),(0.,1.),.PIECEWISE_BEZIER_KNOTS.);
#1836 = CARTESIAN_POINT('',(117.93545613197,34.292332848837,20.));
#1837 = CARTESIAN_POINT('',(117.69699319593,34.067950581395,20.));
#1838 = CARTESIAN_POINT('',(117.62886092848,33.619186046512,20.));
#1839 = VECTOR('',#1840,1.);
#1840 = DIRECTION('',(-0.,-0.,-1.));
#1841 = ADVANCED_FACE('',(#1842),#1860,.T.);
#1842 = FACE_BOUND('',#1843,.T.);
#1843 = EDGE_LOOP('',(#1844,#1852,#1858,#1859));
#1844 = ORIENTED_EDGE('',*,*,#1845,.T.);
#1845 = EDGE_CURVE('',#346,#1846,#1848,.T.);
#1846 = VERTEX_POINT('',#1847);
#1847 = CARTESIAN_POINT('',(118.53161347209,34.516715116279,20.5));
#1848 = LINE('',#1849,#1850);
#1849 = CARTESIAN_POINT('',(118.53161347209,34.516715116279,20.));
#1850 = VECTOR('',#1851,1.);
#1851 = DIRECTION('',(0.,0.,1.));
#1852 = ORIENTED_EDGE('',*,*,#1853,.T.);
#1853 = EDGE_CURVE('',#1846,#1820,#1854,.T.);
#1854 = B_SPLINE_CURVE_WITH_KNOTS('',2,(#1855,#1856,#1857),
  .UNSPECIFIED.,.F.,.F.,(3,3),(0.,1.),.PIECEWISE_BEZIER_KNOTS.);
#1855 = CARTESIAN_POINT('',(118.53161347209,34.516715116279,20.5));
#1856 = CARTESIAN_POINT('',(118.17391906802,34.516715116279,20.5));
#1857 = CARTESIAN_POINT('',(117.93545613197,34.292332848837,20.5));
#1858 = ORIENTED_EDGE('',*,*,#1819,.F.);
#1859 = ORIENTED_EDGE('',*,*,#353,.F.);
#1860 = SURFACE_OF_LINEAR_EXTRUSION('',#1861,#1865);
#1861 = B_SPLINE_CURVE_WITH_KNOTS('',2,(#1862,#1863,#1864),
  .UNSPECIFIED.,.F.,.F.,(3,3),(0.,1.),.PIECEWISE_BEZIER_KNOTS.);
#1862 = CARTESIAN_POINT('',(118.53161347209,34.516715116279,20.));
#1863 = CARTESIAN_POINT('',(118.17391906802,34.516715116279,20.));
#1864 = CARTESIAN_POINT('',(117.93545613197,34.292332848837,20.));
#1865 = VECTOR('',#1866,1.);
#1866 = DIRECTION('',(-0.,-0.,-1.));
#1867 = ADVANCED_FACE('',(#1868),#1886,.T.);
#1868 = FACE_BOUND('',#1869,.T.);
#1869 = EDGE_LOOP('',(#1870,#1878,#1884,#1885));
#1870 = ORIENTED_EDGE('',*,*,#1871,.T.);
#1871 = EDGE_CURVE('',#338,#1872,#1874,.T.);
#1872 = VERTEX_POINT('',#1873);
#1873 = CARTESIAN_POINT('',(119.12095758546,34.295966569767,20.5));
#1874 = LINE('',#1875,#1876);
#1875 = CARTESIAN_POINT('',(119.12095758546,34.295966569767,20.));
#1876 = VECTOR('',#1877,1.);
#1877 = DIRECTION('',(0.,0.,1.));
#1878 = ORIENTED_EDGE('',*,*,#1879,.T.);
#1879 = EDGE_CURVE('',#1872,#1846,#1880,.T.);
#1880 = B_SPLINE_CURVE_WITH_KNOTS('',2,(#1881,#1882,#1883),
  .UNSPECIFIED.,.F.,.F.,(3,3),(0.,1.),.PIECEWISE_BEZIER_KNOTS.);
#1881 = CARTESIAN_POINT('',(119.12095758546,34.295966569767,20.5));
#1882 = CARTESIAN_POINT('',(118.89271448953,34.516715116279,20.5));
#1883 = CARTESIAN_POINT('',(118.53161347209,34.516715116279,20.5));
#1884 = ORIENTED_EDGE('',*,*,#1845,.F.);
#1885 = ORIENTED_EDGE('',*,*,#345,.F.);
#1886 = SURFACE_OF_LINEAR_EXTRUSION('',#1887,#1891);
#1887 = B_SPLINE_CURVE_WITH_KNOTS('',2,(#1888,#1889,#1890),
  .UNSPECIFIED.,.F.,.F.,(3,3),(0.,1.),.PIECEWISE_BEZIER_KNOTS.);
#1888 = CARTESIAN_POINT('',(119.12095758546,34.295966569767,20.));
#1889 = CARTESIAN_POINT('',(118.89271448953,34.516715116279,20.));
#1890 = CARTESIAN_POINT('',(118.53161347209,34.516715116279,20.));
#1891 = VECTOR('',#1892,1.);
#1892 = DIRECTION('',(-0.,-0.,-1.));
#1893 = ADVANCED_FACE('',(#1894),#1912,.T.);
#1894 = FACE_BOUND('',#1895,.T.);
#1895 = EDGE_LOOP('',(#1896,#1904,#1910,#1911));
#1896 = ORIENTED_EDGE('',*,*,#1897,.T.);
#1897 = EDGE_CURVE('',#330,#1898,#1900,.T.);
#1898 = VERTEX_POINT('',#1899);
#1899 = CARTESIAN_POINT('',(119.34920068139,33.739098837209,20.5));
#1900 = LINE('',#1901,#1902);
#1901 = CARTESIAN_POINT('',(119.34920068139,33.739098837209,20.));
#1902 = VECTOR('',#1903,1.);
#1903 = DIRECTION('',(0.,0.,1.));
#1904 = ORIENTED_EDGE('',*,*,#1905,.T.);
#1905 = EDGE_CURVE('',#1898,#1872,#1906,.T.);
#1906 = B_SPLINE_CURVE_WITH_KNOTS('',2,(#1907,#1908,#1909),
  .UNSPECIFIED.,.F.,.F.,(3,3),(0.,1.),.PIECEWISE_BEZIER_KNOTS.);
#1907 = CARTESIAN_POINT('',(119.34920068139,33.739098837209,20.5));
#1908 = CARTESIAN_POINT('',(119.34920068139,34.075218023256,20.5));
#1909 = CARTESIAN_POINT('',(119.12095758546,34.295966569767,20.5));
#1910 = ORIENTED_EDGE('',*,*,#1871,.F.);
#1911 = ORIENTED_EDGE('',*,*,#337,.F.);
#1912 = SURFACE_OF_LINEAR_EXTRUSION('',#1913,#1917);
#1913 = B_SPLINE_CURVE_WITH_KNOTS('',2,(#1914,#1915,#1916),
  .UNSPECIFIED.,.F.,.F.,(3,3),(0.,1.),.PIECEWISE_BEZIER_KNOTS.);
#1914 = CARTESIAN_POINT('',(119.34920068139,33.739098837209,20.));
#1915 = CARTESIAN_POINT('',(119.34920068139,34.075218023256,20.));
#1916 = CARTESIAN_POINT('',(119.12095758546,34.295966569767,20.));
#1917 = VECTOR('',#1918,1.);
#1918 = DIRECTION('',(-0.,-0.,-1.));
#1919 = ADVANCED_FACE('',(#1920),#1938,.T.);
#1920 = FACE_BOUND('',#1921,.T.);
#1921 = EDGE_LOOP('',(#1922,#1930,#1936,#1937));
#1922 = ORIENTED_EDGE('',*,*,#1923,.T.);
#1923 = EDGE_CURVE('',#322,#1924,#1926,.T.);
#1924 = VERTEX_POINT('',#1925);
#1925 = CARTESIAN_POINT('',(119.03579225116,33.110692223837,20.5));
#1926 = LINE('',#1927,#1928);
#1927 = CARTESIAN_POINT('',(119.03579225116,33.110692223837,20.));
#1928 = VECTOR('',#1929,1.);
#1929 = DIRECTION('',(0.,0.,1.));
#1930 = ORIENTED_EDGE('',*,*,#1931,.T.);
#1931 = EDGE_CURVE('',#1924,#1898,#1932,.T.);
#1932 = B_SPLINE_CURVE_WITH_KNOTS('',2,(#1933,#1934,#1935),
  .UNSPECIFIED.,.F.,.F.,(3,3),(0.,1.),.PIECEWISE_BEZIER_KNOTS.);
#1933 = CARTESIAN_POINT('',(119.03579225116,33.110692223837,20.5));
#1934 = CARTESIAN_POINT('',(119.34920068139,33.314407703488,20.5));
#1935 = CARTESIAN_POINT('',(119.34920068139,33.739098837209,20.5));
#1936 = ORIENTED_EDGE('',*,*,#1897,.F.);
#1937 = ORIENTED_EDGE('',*,*,#329,.F.);
#1938 = SURFACE_OF_LINEAR_EXTRUSION('',#1939,#1943);
#1939 = B_SPLINE_CURVE_WITH_KNOTS('',2,(#1940,#1941,#1942),
  .UNSPECIFIED.,.F.,.F.,(3,3),(0.,1.),.PIECEWISE_BEZIER_KNOTS.);
#1940 = CARTESIAN_POINT('',(119.03579225116,33.110692223837,20.));
#1941 = CARTESIAN_POINT('',(119.34920068139,33.314407703488,20.));
#1942 = CARTESIAN_POINT('',(119.34920068139,33.739098837209,20.));
#1943 = VECTOR('',#1944,1.);
#1944 = DIRECTION('',(-0.,-0.,-1.));
#1945 = ADVANCED_FACE('',(#1946),#1964,.T.);
#1946 = FACE_BOUND('',#1947,.T.);
#1947 = EDGE_LOOP('',(#1948,#1956,#1962,#1963));
#1948 = ORIENTED_EDGE('',*,*,#1949,.T.);
#1949 = EDGE_CURVE('',#314,#1950,#1952,.T.);
#1950 = VERTEX_POINT('',#1951);
#1951 = CARTESIAN_POINT('',(118.33062328314,32.906976744186,20.5));
#1952 = LINE('',#1953,#1954);
#1953 = CARTESIAN_POINT('',(118.33062328314,32.906976744186,20.));
#1954 = VECTOR('',#1955,1.);
#1955 = DIRECTION('',(0.,0.,1.));
#1956 = ORIENTED_EDGE('',*,*,#1957,.T.);
#1957 = EDGE_CURVE('',#1950,#1924,#1958,.T.);
#1958 = B_SPLINE_CURVE_WITH_KNOTS('',2,(#1959,#1960,#1961),
  .UNSPECIFIED.,.F.,.F.,(3,3),(0.,1.),.PIECEWISE_BEZIER_KNOTS.);
#1959 = CARTESIAN_POINT('',(118.33062328314,32.906976744186,20.5));
#1960 = CARTESIAN_POINT('',(118.72238382093,32.906976744186,20.5));
#1961 = CARTESIAN_POINT('',(119.03579225116,33.110692223837,20.5));
#1962 = ORIENTED_EDGE('',*,*,#1923,.F.);
#1963 = ORIENTED_EDGE('',*,*,#321,.F.);
#1964 = SURFACE_OF_LINEAR_EXTRUSION('',#1965,#1969);
#1965 = B_SPLINE_CURVE_WITH_KNOTS('',2,(#1966,#1967,#1968),
  .UNSPECIFIED.,.F.,.F.,(3,3),(0.,1.),.PIECEWISE_BEZIER_KNOTS.);
#1966 = CARTESIAN_POINT('',(118.33062328314,32.906976744186,20.));
#1967 = CARTESIAN_POINT('',(118.72238382093,32.906976744186,20.));
#1968 = CARTESIAN_POINT('',(119.03579225116,33.110692223837,20.));
#1969 = VECTOR('',#1970,1.);
#1970 = DIRECTION('',(-0.,-0.,-1.));
#1971 = ADVANCED_FACE('',(#1972),#1990,.T.);
#1972 = FACE_BOUND('',#1973,.T.);
#1973 = EDGE_LOOP('',(#1974,#1982,#1988,#1989));
#1974 = ORIENTED_EDGE('',*,*,#1975,.T.);
#1975 = EDGE_CURVE('',#306,#1976,#1978,.T.);
#1976 = VERTEX_POINT('',#1977);
#1977 = CARTESIAN_POINT('',(118.23183149534,32.91378997093,20.5));
#1978 = LINE('',#1979,#1980);
#1979 = CARTESIAN_POINT('',(118.23183149534,32.91378997093,20.));
#1980 = VECTOR('',#1981,1.);
#1981 = DIRECTION('',(0.,0.,1.));
#1982 = ORIENTED_EDGE('',*,*,#1983,.T.);
#1983 = EDGE_CURVE('',#1976,#1950,#1984,.T.);
#1984 = B_SPLINE_CURVE_WITH_KNOTS('',2,(#1985,#1986,#1987),
  .UNSPECIFIED.,.F.,.F.,(3,3),(0.,1.),.PIECEWISE_BEZIER_KNOTS.);
#1985 = CARTESIAN_POINT('',(118.23183149534,32.91378997093,20.5));
#1986 = CARTESIAN_POINT('',(118.29315053604,32.906976744186,20.5));
#1987 = CARTESIAN_POINT('',(118.33062328314,32.906976744186,20.5));
#1988 = ORIENTED_EDGE('',*,*,#1949,.F.);
#1989 = ORIENTED_EDGE('',*,*,#313,.F.);
#1990 = SURFACE_OF_LINEAR_EXTRUSION('',#1991,#1995);
#1991 = B_SPLINE_CURVE_WITH_KNOTS('',2,(#1992,#1993,#1994),
  .UNSPECIFIED.,.F.,.F.,(3,3),(0.,1.),.PIECEWISE_BEZIER_KNOTS.);
#1992 = CARTESIAN_POINT('',(118.23183149534,32.91378997093,20.));
#1993 = CARTESIAN_POINT('',(118.29315053604,32.906976744186,20.));
#1994 = CARTESIAN_POINT('',(118.33062328314,32.906976744186,20.));
#1995 = VECTOR('',#1996,1.);
#1996 = DIRECTION('',(-0.,-0.,-1.));
#1997 = ADVANCED_FACE('',(#1998),#2016,.T.);
#1998 = FACE_BOUND('',#1999,.T.);
#1999 = EDGE_LOOP('',(#2000,#2008,#2014,#2015));
#2000 = ORIENTED_EDGE('',*,*,#2001,.T.);
#2001 = EDGE_CURVE('',#298,#2002,#2004,.T.);
#2002 = VERTEX_POINT('',#2003);
#2003 = CARTESIAN_POINT('',(118.1636992279,32.373728197674,20.5));
#2004 = LINE('',#2005,#2006);
#2005 = CARTESIAN_POINT('',(118.1636992279,32.373728197674,20.));
#2006 = VECTOR('',#2007,1.);
#2007 = DIRECTION('',(0.,0.,1.));
#2008 = ORIENTED_EDGE('',*,*,#2009,.T.);
#2009 = EDGE_CURVE('',#2002,#1976,#2010,.T.);
#2010 = LINE('',#2011,#2012);
#2011 = CARTESIAN_POINT('',(118.1636992279,32.373728197674,20.5));
#2012 = VECTOR('',#2013,1.);
#2013 = DIRECTION('',(0.125164342632,0.992136022596,0.));
#2014 = ORIENTED_EDGE('',*,*,#1975,.F.);
#2015 = ORIENTED_EDGE('',*,*,#305,.F.);
#2016 = PLANE('',#2017);
#2017 = AXIS2_PLACEMENT_3D('',#2018,#2019,#2020);
#2018 = CARTESIAN_POINT('',(118.1636992279,32.373728197674,20.));
#2019 = DIRECTION('',(-0.992136022596,0.125164342632,0.));
#2020 = DIRECTION('',(0.125164342632,0.992136022596,0.));
#2021 = ADVANCED_FACE('',(#2022),#2040,.T.);
#2022 = FACE_BOUND('',#2023,.T.);
#2023 = EDGE_LOOP('',(#2024,#2032,#2038,#2039));
#2024 = ORIENTED_EDGE('',*,*,#2025,.T.);
#2025 = EDGE_CURVE('',#290,#2026,#2028,.T.);
#2026 = VERTEX_POINT('',#2027);
#2027 = CARTESIAN_POINT('',(118.59633912616,32.441860465116,20.5));
#2028 = LINE('',#2029,#2030);
#2029 = CARTESIAN_POINT('',(118.59633912616,32.441860465116,20.));
#2030 = VECTOR('',#2031,1.);
#2031 = DIRECTION('',(0.,0.,1.));
#2032 = ORIENTED_EDGE('',*,*,#2033,.T.);
#2033 = EDGE_CURVE('',#2026,#2002,#2034,.T.);
#2034 = B_SPLINE_CURVE_WITH_KNOTS('',2,(#2035,#2036,#2037),
  .UNSPECIFIED.,.F.,.F.,(3,3),(0.,1.),.PIECEWISE_BEZIER_KNOTS.);
#2035 = CARTESIAN_POINT('',(118.59633912616,32.441860465116,20.5));
#2036 = CARTESIAN_POINT('',(118.42260184418,32.441860465116,20.5));
#2037 = CARTESIAN_POINT('',(118.1636992279,32.373728197674,20.5));
#2038 = ORIENTED_EDGE('',*,*,#2001,.F.);
#2039 = ORIENTED_EDGE('',*,*,#297,.F.);
#2040 = SURFACE_OF_LINEAR_EXTRUSION('',#2041,#2045);
#2041 = B_SPLINE_CURVE_WITH_KNOTS('',2,(#2042,#2043,#2044),
  .UNSPECIFIED.,.F.,.F.,(3,3),(0.,1.),.PIECEWISE_BEZIER_KNOTS.);
#2042 = CARTESIAN_POINT('',(118.59633912616,32.441860465116,20.));
#2043 = CARTESIAN_POINT('',(118.42260184418,32.441860465116,20.));
#2044 = CARTESIAN_POINT('',(118.1636992279,32.373728197674,20.));
#2045 = VECTOR('',#2046,1.);
#2046 = DIRECTION('',(-0.,-0.,-1.));
#2047 = ADVANCED_FACE('',(#2048),#2066,.T.);
#2048 = FACE_BOUND('',#2049,.T.);
#2049 = EDGE_LOOP('',(#2050,#2058,#2064,#2065));
#2050 = ORIENTED_EDGE('',*,*,#2051,.T.);
#2051 = EDGE_CURVE('',#282,#2052,#2054,.T.);
#2052 = VERTEX_POINT('',#2053);
#2053 = CARTESIAN_POINT('',(119.29810148081,32.167060319767,20.5));
#2054 = LINE('',#2055,#2056);
#2055 = CARTESIAN_POINT('',(119.29810148081,32.167060319767,20.));
#2056 = VECTOR('',#2057,1.);
#2057 = DIRECTION('',(0.,0.,1.));
#2058 = ORIENTED_EDGE('',*,*,#2059,.T.);
#2059 = EDGE_CURVE('',#2052,#2026,#2060,.T.);
#2060 = B_SPLINE_CURVE_WITH_KNOTS('',2,(#2061,#2062,#2063),
  .UNSPECIFIED.,.F.,.F.,(3,3),(0.,1.),.PIECEWISE_BEZIER_KNOTS.);
#2061 = CARTESIAN_POINT('',(119.29810148081,32.167060319767,20.5));
#2062 = CARTESIAN_POINT('',(119.02216579767,32.441860465116,20.5));
#2063 = CARTESIAN_POINT('',(118.59633912616,32.441860465116,20.5));
#2064 = ORIENTED_EDGE('',*,*,#2025,.F.);
#2065 = ORIENTED_EDGE('',*,*,#289,.F.);
#2066 = SURFACE_OF_LINEAR_EXTRUSION('',#2067,#2071);
#2067 = B_SPLINE_CURVE_WITH_KNOTS('',2,(#2068,#2069,#2070),
  .UNSPECIFIED.,.F.,.F.,(3,3),(0.,1.),.PIECEWISE_BEZIER_KNOTS.);
#2068 = CARTESIAN_POINT('',(119.29810148081,32.167060319767,20.));
#2069 = CARTESIAN_POINT('',(119.02216579767,32.441860465116,20.));
#2070 = CARTESIAN_POINT('',(118.59633912616,32.441860465116,20.));
#2071 = VECTOR('',#2072,1.);
#2072 = DIRECTION('',(-0.,-0.,-1.));
#2073 = ADVANCED_FACE('',(#2074),#2092,.T.);
#2074 = FACE_BOUND('',#2075,.T.);
#2075 = EDGE_LOOP('',(#2076,#2084,#2090,#2091));
#2076 = ORIENTED_EDGE('',*,*,#2077,.T.);
#2077 = EDGE_CURVE('',#274,#2078,#2080,.T.);
#2078 = VERTEX_POINT('',#2079);
#2079 = CARTESIAN_POINT('',(119.57403716395,31.469385901163,20.5));
#2080 = LINE('',#2081,#2082);
#2081 = CARTESIAN_POINT('',(119.57403716395,31.469385901163,20.));
#2082 = VECTOR('',#2083,1.);
#2083 = DIRECTION('',(0.,0.,1.));
#2084 = ORIENTED_EDGE('',*,*,#2085,.T.);
#2085 = EDGE_CURVE('',#2078,#2052,#2086,.T.);
#2086 = B_SPLINE_CURVE_WITH_KNOTS('',2,(#2087,#2088,#2089),
  .UNSPECIFIED.,.F.,.F.,(3,3),(0.,1.),.PIECEWISE_BEZIER_KNOTS.);
#2087 = CARTESIAN_POINT('',(119.57403716395,31.469385901163,20.5));
#2088 = CARTESIAN_POINT('',(119.57403716395,31.892487281977,20.5));
#2089 = CARTESIAN_POINT('',(119.29810148081,32.167060319767,20.5));
#2090 = ORIENTED_EDGE('',*,*,#2051,.F.);
#2091 = ORIENTED_EDGE('',*,*,#281,.F.);
#2092 = SURFACE_OF_LINEAR_EXTRUSION('',#2093,#2097);
#2093 = B_SPLINE_CURVE_WITH_KNOTS('',2,(#2094,#2095,#2096),
  .UNSPECIFIED.,.F.,.F.,(3,3),(0.,1.),.PIECEWISE_BEZIER_KNOTS.);
#2094 = CARTESIAN_POINT('',(119.57403716395,31.469385901163,20.));
#2095 = CARTESIAN_POINT('',(119.57403716395,31.892487281977,20.));
#2096 = CARTESIAN_POINT('',(119.29810148081,32.167060319767,20.));
#2097 = VECTOR('',#2098,1.);
#2098 = DIRECTION('',(-0.,-0.,-1.));
#2099 = ADVANCED_FACE('',(#2100),#2118,.T.);
#2100 = FACE_BOUND('',#2101,.T.);
#2101 = EDGE_LOOP('',(#2102,#2110,#2116,#2117));
#2102 = ORIENTED_EDGE('',*,*,#2103,.T.);
#2103 = EDGE_CURVE('',#266,#2104,#2106,.T.);
#2104 = VERTEX_POINT('',#2105);
#2105 = CARTESIAN_POINT('',(119.27584494011,30.725381540698,20.5));
#2106 = LINE('',#2107,#2108);
#2107 = CARTESIAN_POINT('',(119.27584494011,30.725381540698,20.));
#2108 = VECTOR('',#2109,1.);
#2109 = DIRECTION('',(0.,0.,1.));
#2110 = ORIENTED_EDGE('',*,*,#2111,.T.);
#2111 = EDGE_CURVE('',#2104,#2078,#2112,.T.);
#2112 = B_SPLINE_CURVE_WITH_KNOTS('',2,(#2113,#2114,#2115),
  .UNSPECIFIED.,.F.,.F.,(3,3),(0.,1.),.PIECEWISE_BEZIER_KNOTS.);
#2113 = CARTESIAN_POINT('',(119.27584494011,30.725381540698,20.5));
#2114 = CARTESIAN_POINT('',(119.57403716395,31.025617732558,20.5));
#2115 = CARTESIAN_POINT('',(119.57403716395,31.469385901163,20.5));
#2116 = ORIENTED_EDGE('',*,*,#2077,.F.);
#2117 = ORIENTED_EDGE('',*,*,#273,.F.);
#2118 = SURFACE_OF_LINEAR_EXTRUSION('',#2119,#2123);
#2119 = B_SPLINE_CURVE_WITH_KNOTS('',2,(#2120,#2121,#2122),
  .UNSPECIFIED.,.F.,.F.,(3,3),(0.,1.),.PIECEWISE_BEZIER_KNOTS.);
#2120 = CARTESIAN_POINT('',(119.27584494011,30.725381540698,20.));
#2121 = CARTESIAN_POINT('',(119.57403716395,31.025617732558,20.));
#2122 = CARTESIAN_POINT('',(119.57403716395,31.469385901163,20.));
#2123 = VECTOR('',#2124,1.);
#2124 = DIRECTION('',(-0.,-0.,-1.));
#2125 = ADVANCED_FACE('',(#2126),#2144,.T.);
#2126 = FACE_BOUND('',#2127,.T.);
#2127 = EDGE_LOOP('',(#2128,#2136,#2142,#2143));
#2128 = ORIENTED_EDGE('',*,*,#2129,.T.);
#2129 = EDGE_CURVE('',#258,#2130,#2132,.T.);
#2130 = VERTEX_POINT('',#2131);
#2131 = CARTESIAN_POINT('',(118.54523992558,30.425145348837,20.5));
#2132 = LINE('',#2133,#2134);
#2133 = CARTESIAN_POINT('',(118.54523992558,30.425145348837,20.));
#2134 = VECTOR('',#2135,1.);
#2135 = DIRECTION('',(0.,0.,1.));
#2136 = ORIENTED_EDGE('',*,*,#2137,.T.);
#2137 = EDGE_CURVE('',#2130,#2104,#2138,.T.);
#2138 = B_SPLINE_CURVE_WITH_KNOTS('',2,(#2139,#2140,#2141),
  .UNSPECIFIED.,.F.,.F.,(3,3),(0.,1.),.PIECEWISE_BEZIER_KNOTS.);
#2139 = CARTESIAN_POINT('',(118.54523992558,30.425145348837,20.5));
#2140 = CARTESIAN_POINT('',(118.97787982383,30.425145348837,20.5));
#2141 = CARTESIAN_POINT('',(119.27584494011,30.725381540698,20.5));
#2142 = ORIENTED_EDGE('',*,*,#2103,.F.);
#2143 = ORIENTED_EDGE('',*,*,#265,.F.);
#2144 = SURFACE_OF_LINEAR_EXTRUSION('',#2145,#2149);
#2145 = B_SPLINE_CURVE_WITH_KNOTS('',2,(#2146,#2147,#2148),
  .UNSPECIFIED.,.F.,.F.,(3,3),(0.,1.),.PIECEWISE_BEZIER_KNOTS.);
#2146 = CARTESIAN_POINT('',(118.54523992558,30.425145348837,20.));
#2147 = CARTESIAN_POINT('',(118.97787982383,30.425145348837,20.));
#2148 = CARTESIAN_POINT('',(119.27584494011,30.725381540698,20.));
#2149 = VECTOR('',#2150,1.);
#2150 = DIRECTION('',(-0.,-0.,-1.));
#2151 = ADVANCED_FACE('',(#2152),#2170,.T.);
#2152 = FACE_BOUND('',#2153,.T.);
#2153 = EDGE_LOOP('',(#2154,#2162,#2168,#2169));
#2154 = ORIENTED_EDGE('',*,*,#2155,.T.);
#2155 = EDGE_CURVE('',#250,#2156,#2158,.T.);
#2156 = VERTEX_POINT('',#2157);
#2157 = CARTESIAN_POINT('',(117.92682604476,30.655886627907,20.5));
#2158 = LINE('',#2159,#2160);
#2159 = CARTESIAN_POINT('',(117.92682604476,30.655886627907,20.));
#2160 = VECTOR('',#2161,1.);
#2161 = DIRECTION('',(0.,0.,1.));
#2162 = ORIENTED_EDGE('',*,*,#2163,.T.);
#2163 = EDGE_CURVE('',#2156,#2130,#2164,.T.);
#2164 = B_SPLINE_CURVE_WITH_KNOTS('',2,(#2165,#2166,#2167),
  .UNSPECIFIED.,.F.,.F.,(3,3),(0.,1.),.PIECEWISE_BEZIER_KNOTS.);
#2165 = CARTESIAN_POINT('',(117.92682604476,30.655886627907,20.5));
#2166 = CARTESIAN_POINT('',(118.18073229476,30.425145348837,20.5));
#2167 = CARTESIAN_POINT('',(118.54523992558,30.425145348837,20.5));
#2168 = ORIENTED_EDGE('',*,*,#2129,.F.);
#2169 = ORIENTED_EDGE('',*,*,#257,.F.);
#2170 = SURFACE_OF_LINEAR_EXTRUSION('',#2171,#2175);
#2171 = B_SPLINE_CURVE_WITH_KNOTS('',2,(#2172,#2173,#2174),
  .UNSPECIFIED.,.F.,.F.,(3,3),(0.,1.),.PIECEWISE_BEZIER_KNOTS.);
#2172 = CARTESIAN_POINT('',(117.92682604476,30.655886627907,20.));
#2173 = CARTESIAN_POINT('',(118.18073229476,30.425145348837,20.));
#2174 = CARTESIAN_POINT('',(118.54523992558,30.425145348837,20.));
#2175 = VECTOR('',#2176,1.);
#2176 = DIRECTION('',(-0.,-0.,-1.));
#2177 = ADVANCED_FACE('',(#2178),#2196,.T.);
#2178 = FACE_BOUND('',#2179,.T.);
#2179 = EDGE_LOOP('',(#2180,#2188,#2194,#2195));
#2180 = ORIENTED_EDGE('',*,*,#2181,.T.);
#2181 = EDGE_CURVE('',#242,#2182,#2184,.T.);
#2182 = VERTEX_POINT('',#2183);
#2183 = CARTESIAN_POINT('',(117.56754188779,31.40988372093,20.5));
#2184 = LINE('',#2185,#2186);
#2185 = CARTESIAN_POINT('',(117.56754188779,31.40988372093,20.));
#2186 = VECTOR('',#2187,1.);
#2187 = DIRECTION('',(0.,0.,1.));
#2188 = ORIENTED_EDGE('',*,*,#2189,.T.);
#2189 = EDGE_CURVE('',#2182,#2156,#2190,.T.);
#2190 = B_SPLINE_CURVE_WITH_KNOTS('',2,(#2191,#2192,#2193),
  .UNSPECIFIED.,.F.,.F.,(3,3),(0.,1.),.PIECEWISE_BEZIER_KNOTS.);
#2191 = CARTESIAN_POINT('',(117.56754188779,31.40988372093,20.5));
#2192 = CARTESIAN_POINT('',(117.67314690232,30.886855014535,20.5));
#2193 = CARTESIAN_POINT('',(117.92682604476,30.655886627907,20.5));
#2194 = ORIENTED_EDGE('',*,*,#2155,.F.);
#2195 = ORIENTED_EDGE('',*,*,#249,.F.);
#2196 = SURFACE_OF_LINEAR_EXTRUSION('',#2197,#2201);
#2197 = B_SPLINE_CURVE_WITH_KNOTS('',2,(#2198,#2199,#2200),
  .UNSPECIFIED.,.F.,.F.,(3,3),(0.,1.),.PIECEWISE_BEZIER_KNOTS.);
#2198 = CARTESIAN_POINT('',(117.56754188779,31.40988372093,20.));
#2199 = CARTESIAN_POINT('',(117.67314690232,30.886855014535,20.));
#2200 = CARTESIAN_POINT('',(117.92682604476,30.655886627907,20.));
#2201 = VECTOR('',#2202,1.);
#2202 = DIRECTION('',(-0.,-0.,-1.));
#2203 = ADVANCED_FACE('',(#2204),#2215,.T.);
#2204 = FACE_BOUND('',#2205,.T.);
#2205 = EDGE_LOOP('',(#2206,#2207,#2213,#2214));
#2206 = ORIENTED_EDGE('',*,*,#1466,.T.);
#2207 = ORIENTED_EDGE('',*,*,#2208,.T.);
#2208 = EDGE_CURVE('',#1459,#2182,#2209,.T.);
#2209 = LINE('',#2210,#2211);
#2210 = CARTESIAN_POINT('',(116.95435148081,31.328125,20.5));
#2211 = VECTOR('',#2212,1.);
#2212 = DIRECTION('',(0.991227900683,0.132163720091,0.));
#2213 = ORIENTED_EDGE('',*,*,#2181,.F.);
#2214 = ORIENTED_EDGE('',*,*,#241,.F.);
#2215 = PLANE('',#2216);
#2216 = AXIS2_PLACEMENT_3D('',#2217,#2218,#2219);
#2217 = CARTESIAN_POINT('',(116.95435148081,31.328125,20.));
#2218 = DIRECTION('',(-0.132163720091,0.991227900683,0.));
#2219 = DIRECTION('',(0.991227900683,0.132163720091,0.));
#2220 = ADVANCED_FACE('',(#2221),#2246,.T.);
#2221 = FACE_BOUND('',#2222,.T.);
#2222 = EDGE_LOOP('',(#2223,#2231,#2239,#2245));
#2223 = ORIENTED_EDGE('',*,*,#2224,.T.);
#2224 = EDGE_CURVE('',#474,#2225,#2227,.T.);
#2225 = VERTEX_POINT('',#2226);
#2226 = CARTESIAN_POINT('',(112.70176245465,30.,20.5));
#2227 = LINE('',#2228,#2229);
#2228 = CARTESIAN_POINT('',(112.70176245465,30.,20.));
#2229 = VECTOR('',#2230,1.);
#2230 = DIRECTION('',(0.,0.,1.));
#2231 = ORIENTED_EDGE('',*,*,#2232,.T.);
#2232 = EDGE_CURVE('',#2225,#2233,#2235,.T.);
#2233 = VERTEX_POINT('',#2234);
#2234 = CARTESIAN_POINT('',(112.0000001,30.,20.5));
#2235 = LINE('',#2236,#2237);
#2236 = CARTESIAN_POINT('',(112.70176245465,30.,20.5));
#2237 = VECTOR('',#2238,1.);
#2238 = DIRECTION('',(-1.,0.,0.));
#2239 = ORIENTED_EDGE('',*,*,#2240,.F.);
#2240 = EDGE_CURVE('',#476,#2233,#2241,.T.);
#2241 = LINE('',#2242,#2243);
#2242 = CARTESIAN_POINT('',(112.0000001,30.,20.));
#2243 = VECTOR('',#2244,1.);
#2244 = DIRECTION('',(0.,0.,1.));
#2245 = ORIENTED_EDGE('',*,*,#473,.F.);
#2246 = PLANE('',#2247);
#2247 = AXIS2_PLACEMENT_3D('',#2248,#2249,#2250);
#2248 = CARTESIAN_POINT('',(112.70176245465,30.,20.));
#2249 = DIRECTION('',(0.,-1.,0.));
#2250 = DIRECTION('',(-1.,0.,0.));
#2251 = ADVANCED_FACE('',(#2252),#2270,.T.);
#2252 = FACE_BOUND('',#2253,.T.);
#2253 = EDGE_LOOP('',(#2254,#2262,#2268,#2269));
#2254 = ORIENTED_EDGE('',*,*,#2255,.T.);
#2255 = EDGE_CURVE('',#524,#2256,#2258,.T.);
#2256 = VERTEX_POINT('',#2257);
#2257 = CARTESIAN_POINT('',(113.25022720755,31.504360465116,20.5));
#2258 = LINE('',#2259,#2260);
#2259 = CARTESIAN_POINT('',(113.25022720755,31.504360465116,20.));
#2260 = VECTOR('',#2261,1.);
#2261 = DIRECTION('',(0.,0.,1.));
#2262 = ORIENTED_EDGE('',*,*,#2263,.T.);
#2263 = EDGE_CURVE('',#2256,#2225,#2264,.T.);
#2264 = LINE('',#2265,#2266);
#2265 = CARTESIAN_POINT('',(113.25022720755,31.504360465116,20.5));
#2266 = VECTOR('',#2267,1.);
#2267 = DIRECTION('',(-0.342528723811,-0.939507356738,0.));
#2268 = ORIENTED_EDGE('',*,*,#2224,.F.);
#2269 = ORIENTED_EDGE('',*,*,#531,.F.);
#2270 = PLANE('',#2271);
#2271 = AXIS2_PLACEMENT_3D('',#2272,#2273,#2274);
#2272 = CARTESIAN_POINT('',(113.25022720755,31.504360465116,20.));
#2273 = DIRECTION('',(0.939507356738,-0.342528723811,0.));
#2274 = DIRECTION('',(-0.342528723811,-0.939507356738,0.));
#2275 = ADVANCED_FACE('',(#2276),#2294,.T.);
#2276 = FACE_BOUND('',#2277,.T.);
#2277 = EDGE_LOOP('',(#2278,#2286,#2292,#2293));
#2278 = ORIENTED_EDGE('',*,*,#2279,.T.);
#2279 = EDGE_CURVE('',#516,#2280,#2282,.T.);
#2280 = VERTEX_POINT('',#2281);
#2281 = CARTESIAN_POINT('',(115.33848120465,31.504360465116,20.5));
#2282 = LINE('',#2283,#2284);
#2283 = CARTESIAN_POINT('',(115.33848120465,31.504360465116,20.));
#2284 = VECTOR('',#2285,1.);
#2285 = DIRECTION('',(0.,0.,1.));
#2286 = ORIENTED_EDGE('',*,*,#2287,.T.);
#2287 = EDGE_CURVE('',#2280,#2256,#2288,.T.);
#2288 = LINE('',#2289,#2290);
#2289 = CARTESIAN_POINT('',(115.33848120465,31.504360465116,20.5));
#2290 = VECTOR('',#2291,1.);
#2291 = DIRECTION('',(-1.,0.,0.));
#2292 = ORIENTED_EDGE('',*,*,#2255,.F.);
#2293 = ORIENTED_EDGE('',*,*,#523,.F.);
#2294 = PLANE('',#2295);
#2295 = AXIS2_PLACEMENT_3D('',#2296,#2297,#2298);
#2296 = CARTESIAN_POINT('',(115.33848120465,31.504360465116,20.));
#2297 = DIRECTION('',(0.,-1.,0.));
#2298 = DIRECTION('',(-1.,0.,0.));
#2299 = ADVANCED_FACE('',(#2300),#2318,.T.);
#2300 = FACE_BOUND('',#2301,.T.);
#2301 = EDGE_LOOP('',(#2302,#2310,#2316,#2317));
#2302 = ORIENTED_EDGE('',*,*,#2303,.T.);
#2303 = EDGE_CURVE('',#508,#2304,#2306,.T.);
#2304 = VERTEX_POINT('',#2305);
#2305 = CARTESIAN_POINT('',(115.92101209127,30.,20.5));
#2306 = LINE('',#2307,#2308);
#2307 = CARTESIAN_POINT('',(115.92101209127,30.,20.));
#2308 = VECTOR('',#2309,1.);
#2309 = DIRECTION('',(0.,0.,1.));
#2310 = ORIENTED_EDGE('',*,*,#2311,.T.);
#2311 = EDGE_CURVE('',#2304,#2280,#2312,.T.);
#2312 = LINE('',#2313,#2314);
#2313 = CARTESIAN_POINT('',(115.92101209127,30.,20.5));
#2314 = VECTOR('',#2315,1.);
#2315 = DIRECTION('',(-0.361100736281,0.932526813694,0.));
#2316 = ORIENTED_EDGE('',*,*,#2279,.F.);
#2317 = ORIENTED_EDGE('',*,*,#515,.F.);
#2318 = PLANE('',#2319);
#2319 = AXIS2_PLACEMENT_3D('',#2320,#2321,#2322);
#2320 = CARTESIAN_POINT('',(115.92101209127,30.,20.));
#2321 = DIRECTION('',(-0.932526813694,-0.361100736281,0.));
#2322 = DIRECTION('',(-0.361100736281,0.932526813694,0.));
#2323 = ADVANCED_FACE('',(#2324),#2342,.T.);
#2324 = FACE_BOUND('',#2325,.T.);
#2325 = EDGE_LOOP('',(#2326,#2334,#2340,#2341));
#2326 = ORIENTED_EDGE('',*,*,#2327,.T.);
#2327 = EDGE_CURVE('',#500,#2328,#2330,.T.);
#2328 = VERTEX_POINT('',#2329);
#2329 = CARTESIAN_POINT('',(116.67387364651,30.,20.5));
#2330 = LINE('',#2331,#2332);
#2331 = CARTESIAN_POINT('',(116.67387364651,30.,20.));
#2332 = VECTOR('',#2333,1.);
#2333 = DIRECTION('',(0.,0.,1.));
#2334 = ORIENTED_EDGE('',*,*,#2335,.T.);
#2335 = EDGE_CURVE('',#2328,#2304,#2336,.T.);
#2336 = LINE('',#2337,#2338);
#2337 = CARTESIAN_POINT('',(116.67387364651,30.,20.5));
#2338 = VECTOR('',#2339,1.);
#2339 = DIRECTION('',(-1.,0.,0.));
#2340 = ORIENTED_EDGE('',*,*,#2303,.F.);
#2341 = ORIENTED_EDGE('',*,*,#507,.F.);
#2342 = PLANE('',#2343);
#2343 = AXIS2_PLACEMENT_3D('',#2344,#2345,#2346);
#2344 = CARTESIAN_POINT('',(116.67387364651,30.,20.));
#2345 = DIRECTION('',(0.,-1.,0.));
#2346 = DIRECTION('',(-1.,0.,0.));
#2347 = ADVANCED_FACE('',(#2348),#2366,.T.);
#2348 = FACE_BOUND('',#2349,.T.);
#2349 = EDGE_LOOP('',(#2350,#2358,#2364,#2365));
#2350 = ORIENTED_EDGE('',*,*,#2351,.T.);
#2351 = EDGE_CURVE('',#492,#2352,#2354,.T.);
#2352 = VERTEX_POINT('',#2353);
#2353 = CARTESIAN_POINT('',(114.62990562325,35.,20.5));
#2354 = LINE('',#2355,#2356);
#2355 = CARTESIAN_POINT('',(114.62990562325,35.,20.));
#2356 = VECTOR('',#2357,1.);
#2357 = DIRECTION('',(0.,0.,1.));
#2358 = ORIENTED_EDGE('',*,*,#2359,.T.);
#2359 = EDGE_CURVE('',#2352,#2328,#2360,.T.);
#2360 = LINE('',#2361,#2362);
#2361 = CARTESIAN_POINT('',(114.62990562325,35.,20.5));
#2362 = VECTOR('',#2363,1.);
#2363 = DIRECTION('',(0.378397088703,-0.92564336721,0.));
#2364 = ORIENTED_EDGE('',*,*,#2327,.F.);
#2365 = ORIENTED_EDGE('',*,*,#499,.F.);
#2366 = PLANE('',#2367);
#2367 = AXIS2_PLACEMENT_3D('',#2368,#2369,#2370);
#2368 = CARTESIAN_POINT('',(114.62990562325,35.,20.));
#2369 = DIRECTION('',(0.92564336721,0.378397088703,0.));
#2370 = DIRECTION('',(0.378397088703,-0.92564336721,0.));
#2371 = ADVANCED_FACE('',(#2372),#2390,.T.);
#2372 = FACE_BOUND('',#2373,.T.);
#2373 = EDGE_LOOP('',(#2374,#2382,#2388,#2389));
#2374 = ORIENTED_EDGE('',*,*,#2375,.T.);
#2375 = EDGE_CURVE('',#484,#2376,#2378,.T.);
#2376 = VERTEX_POINT('',#2377);
#2377 = CARTESIAN_POINT('',(113.91792342848,35.,20.5));
#2378 = LINE('',#2379,#2380);
#2379 = CARTESIAN_POINT('',(113.91792342848,35.,20.));
#2380 = VECTOR('',#2381,1.);
#2381 = DIRECTION('',(0.,0.,1.));
#2382 = ORIENTED_EDGE('',*,*,#2383,.T.);
#2383 = EDGE_CURVE('',#2376,#2352,#2384,.T.);
#2384 = LINE('',#2385,#2386);
#2385 = CARTESIAN_POINT('',(113.91792342848,35.,20.5));
#2386 = VECTOR('',#2387,1.);
#2387 = DIRECTION('',(1.,0.,0.));
#2388 = ORIENTED_EDGE('',*,*,#2351,.F.);
#2389 = ORIENTED_EDGE('',*,*,#491,.F.);
#2390 = PLANE('',#2391);
#2391 = AXIS2_PLACEMENT_3D('',#2392,#2393,#2394);
#2392 = CARTESIAN_POINT('',(113.91792342848,35.,20.));
#2393 = DIRECTION('',(0.,1.,0.));
#2394 = DIRECTION('',(1.,0.,0.));
#2395 = ADVANCED_FACE('',(#2396),#2407,.T.);
#2396 = FACE_BOUND('',#2397,.T.);
#2397 = EDGE_LOOP('',(#2398,#2399,#2405,#2406));
#2398 = ORIENTED_EDGE('',*,*,#2240,.T.);
#2399 = ORIENTED_EDGE('',*,*,#2400,.T.);
#2400 = EDGE_CURVE('',#2233,#2376,#2401,.T.);
#2401 = LINE('',#2402,#2403);
#2402 = CARTESIAN_POINT('',(112.0000001,30.,20.5));
#2403 = VECTOR('',#2404,1.);
#2404 = DIRECTION('',(0.358140599612,0.933667666201,0.));
#2405 = ORIENTED_EDGE('',*,*,#2375,.F.);
#2406 = ORIENTED_EDGE('',*,*,#483,.F.);
#2407 = PLANE('',#2408);
#2408 = AXIS2_PLACEMENT_3D('',#2409,#2410,#2411);
#2409 = CARTESIAN_POINT('',(112.0000001,30.,20.));
#2410 = DIRECTION('',(-0.933667666201,0.358140599612,0.));
#2411 = DIRECTION('',(0.358140599612,0.933667666201,0.));
#2412 = ADVANCED_FACE('',(#2413),#2441,.F.);
#2413 = FACE_BOUND('',#2414,.T.);
#2414 = EDGE_LOOP('',(#2415,#2416,#2424,#2425,#2433,#2440));
#2415 = ORIENTED_EDGE('',*,*,#539,.T.);
#2416 = ORIENTED_EDGE('',*,*,#2417,.F.);
#2417 = EDGE_CURVE('',#551,#542,#2418,.T.);
#2418 = ( BOUNDED_CURVE() B_SPLINE_CURVE(4,(#2419,#2420,#2421,#2422,
#2423),.UNSPECIFIED.,.F.,.F.) B_SPLINE_CURVE_WITH_KNOTS((5,5),(
55.78358603362,57.075196005652),.PIECEWISE_BEZIER_KNOTS.) CURVE() 
GEOMETRIC_REPRESENTATION_ITEM() RATIONAL_B_SPLINE_CURVE((1.,1.,1.,1.,1.)
) REPRESENTATION_ITEM('') );
#2419 = CARTESIAN_POINT('',(46.254101484211,43.236982738168,20.));
#2420 = CARTESIAN_POINT('',(46.033603749074,42.981929190307,20.));
#2421 = CARTESIAN_POINT('',(45.80909244842,42.731692076996,20.));
#2422 = CARTESIAN_POINT('',(45.580074519678,42.485572745545,20.));
#2423 = CARTESIAN_POINT('',(45.345898515789,42.243017261832,20.));
#2424 = ORIENTED_EDGE('',*,*,#550,.T.);
#2425 = ORIENTED_EDGE('',*,*,#2426,.T.);
#2426 = EDGE_CURVE('',#540,#2427,#2429,.T.);
#2427 = VERTEX_POINT('',#2428);
#2428 = CARTESIAN_POINT('',(51.22,59.26,19.));
#2429 = LINE('',#2430,#2431);
#2430 = CARTESIAN_POINT('',(51.22,59.26,19.));
#2431 = VECTOR('',#2432,1.);
#2432 = DIRECTION('',(-0.707106781187,-0.,-0.707106781187));
#2433 = ORIENTED_EDGE('',*,*,#2434,.F.);
#2434 = EDGE_CURVE('',#2427,#2427,#2435,.T.);
#2435 = CIRCLE('',#2436,23.5);
#2436 = AXIS2_PLACEMENT_3D('',#2437,#2438,#2439);
#2437 = CARTESIAN_POINT('',(27.72,59.26,19.));
#2438 = DIRECTION('',(0.,0.,1.));
#2439 = DIRECTION('',(1.,0.,0.));
#2440 = ORIENTED_EDGE('',*,*,#2426,.F.);
#2441 = CONICAL_SURFACE('',#2442,23.5,0.785398163397);
#2442 = AXIS2_PLACEMENT_3D('',#2443,#2444,#2445);
#2443 = CARTESIAN_POINT('',(27.72,59.26,19.));
#2444 = DIRECTION('',(0.,0.,1.));
#2445 = DIRECTION('',(1.,0.,0.));
#2446 = ADVANCED_FACE('',(#2447),#2474,.T.);
#2447 = FACE_BOUND('',#2448,.T.);
#2448 = EDGE_LOOP('',(#2449,#2457,#2458,#2467));
#2449 = ORIENTED_EDGE('',*,*,#2450,.F.);
#2450 = EDGE_CURVE('',#542,#2451,#2453,.T.);
#2451 = VERTEX_POINT('',#2452);
#2452 = CARTESIAN_POINT('',(46.10239245392,41.589016557267,19.));
#2453 = ( BOUNDED_CURVE() B_SPLINE_CURVE(2,(#2454,#2455,#2456),
.UNSPECIFIED.,.F.,.F.) B_SPLINE_CURVE_WITH_KNOTS((3,3),(0.,
1.291609972032),.PIECEWISE_BEZIER_KNOTS.) CURVE() 
GEOMETRIC_REPRESENTATION_ITEM() RATIONAL_B_SPLINE_CURVE((1.,
0.707106781187,1.)) REPRESENTATION_ITEM('') );
#2454 = CARTESIAN_POINT('',(45.345898515789,42.243017261832,20.));
#2455 = CARTESIAN_POINT('',(46.10239245392,41.589016557267,20.));
#2456 = CARTESIAN_POINT('',(46.10239245392,41.589016557267,19.));
#2457 = ORIENTED_EDGE('',*,*,#568,.T.);
#2458 = ORIENTED_EDGE('',*,*,#2459,.T.);
#2459 = EDGE_CURVE('',#560,#2460,#2462,.T.);
#2460 = VERTEX_POINT('',#2461);
#2461 = CARTESIAN_POINT('',(87.38,26.22,19.));
#2462 = CIRCLE('',#2463,1.);
#2463 = AXIS2_PLACEMENT_3D('',#2464,#2465,#2466);
#2464 = CARTESIAN_POINT('',(88.38,26.22,19.));
#2465 = DIRECTION('',(0.,-1.,0.));
#2466 = DIRECTION('',(1.,0.,0.));
#2467 = ORIENTED_EDGE('',*,*,#2468,.F.);
#2468 = EDGE_CURVE('',#2451,#2460,#2469,.T.);
#2469 = CIRCLE('',#2470,23.5);
#2470 = AXIS2_PLACEMENT_3D('',#2471,#2472,#2473);
#2471 = CARTESIAN_POINT('',(63.88,26.22,19.));
#2472 = DIRECTION('',(0.,0.,1.));
#2473 = DIRECTION('',(1.,0.,0.));
#2474 = TOROIDAL_SURFACE('',#2475,24.5,1.);
#2475 = AXIS2_PLACEMENT_3D('',#2476,#2477,#2478);
#2476 = CARTESIAN_POINT('',(63.88,26.22,19.));
#2477 = DIRECTION('',(0.,0.,1.));
#2478 = DIRECTION('',(1.,0.,0.));
#2479 = ADVANCED_FACE('',(#2480),#2500,.T.);
#2480 = FACE_BOUND('',#2481,.T.);
#2481 = EDGE_LOOP('',(#2482,#2483,#2484,#2493));
#2482 = ORIENTED_EDGE('',*,*,#2459,.F.);
#2483 = ORIENTED_EDGE('',*,*,#559,.T.);
#2484 = ORIENTED_EDGE('',*,*,#2485,.T.);
#2485 = EDGE_CURVE('',#551,#2486,#2488,.T.);
#2486 = VERTEX_POINT('',#2487);
#2487 = CARTESIAN_POINT('',(46.973525913427,42.542412014161,19.));
#2488 = CIRCLE('',#2489,1.);
#2489 = AXIS2_PLACEMENT_3D('',#2490,#2491,#2492);
#2490 = CARTESIAN_POINT('',(46.254101484211,43.236982738168,19.));
#2491 = DIRECTION('',(0.694570724007,0.719424429216,-0.));
#2492 = DIRECTION('',(-0.719424429216,0.694570724007,0.));
#2493 = ORIENTED_EDGE('',*,*,#2494,.F.);
#2494 = EDGE_CURVE('',#2460,#2486,#2495,.T.);
#2495 = CIRCLE('',#2496,23.5);
#2496 = AXIS2_PLACEMENT_3D('',#2497,#2498,#2499);
#2497 = CARTESIAN_POINT('',(63.88,26.22,19.));
#2498 = DIRECTION('',(0.,0.,1.));
#2499 = DIRECTION('',(1.,0.,0.));
#2500 = TOROIDAL_SURFACE('',#2501,24.5,1.);
#2501 = AXIS2_PLACEMENT_3D('',#2502,#2503,#2504);
#2502 = CARTESIAN_POINT('',(63.88,26.22,19.));
#2503 = DIRECTION('',(0.,0.,1.));
#2504 = DIRECTION('',(1.,0.,0.));
#2505 = ADVANCED_FACE('',(#2506),#2531,.T.);
#2506 = FACE_BOUND('',#2507,.T.);
#2507 = EDGE_LOOP('',(#2508,#2516,#2524,#2530));
#2508 = ORIENTED_EDGE('',*,*,#2509,.T.);
#2509 = EDGE_CURVE('',#578,#2510,#2512,.T.);
#2510 = VERTEX_POINT('',#2511);
#2511 = CARTESIAN_POINT('',(59.581762454651,53.,20.5));
#2512 = LINE('',#2513,#2514);
#2513 = CARTESIAN_POINT('',(59.581762454651,53.,20.));
#2514 = VECTOR('',#2515,1.);
#2515 = DIRECTION('',(0.,0.,1.));
#2516 = ORIENTED_EDGE('',*,*,#2517,.T.);
#2517 = EDGE_CURVE('',#2510,#2518,#2520,.T.);
#2518 = VERTEX_POINT('',#2519);
#2519 = CARTESIAN_POINT('',(58.8800001,53.,20.5));
#2520 = LINE('',#2521,#2522);
#2521 = CARTESIAN_POINT('',(59.581762454651,53.,20.5));
#2522 = VECTOR('',#2523,1.);
#2523 = DIRECTION('',(-1.,0.,0.));
#2524 = ORIENTED_EDGE('',*,*,#2525,.F.);
#2525 = EDGE_CURVE('',#580,#2518,#2526,.T.);
#2526 = LINE('',#2527,#2528);
#2527 = CARTESIAN_POINT('',(58.8800001,53.,20.));
#2528 = VECTOR('',#2529,1.);
#2529 = DIRECTION('',(0.,0.,1.));
#2530 = ORIENTED_EDGE('',*,*,#577,.F.);
#2531 = PLANE('',#2532);
#2532 = AXIS2_PLACEMENT_3D('',#2533,#2534,#2535);
#2533 = CARTESIAN_POINT('',(59.581762454651,53.,20.));
#2534 = DIRECTION('',(0.,-1.,0.));
#2535 = DIRECTION('',(-1.,0.,0.));
#2536 = ADVANCED_FACE('',(#2537),#2555,.T.);
#2537 = FACE_BOUND('',#2538,.T.);
#2538 = EDGE_LOOP('',(#2539,#2547,#2553,#2554));
#2539 = ORIENTED_EDGE('',*,*,#2540,.T.);
#2540 = EDGE_CURVE('',#628,#2541,#2543,.T.);
#2541 = VERTEX_POINT('',#2542);
#2542 = CARTESIAN_POINT('',(60.130227207558,54.504360465116,20.5));
#2543 = LINE('',#2544,#2545);
#2544 = CARTESIAN_POINT('',(60.130227207558,54.504360465116,20.));
#2545 = VECTOR('',#2546,1.);
#2546 = DIRECTION('',(0.,0.,1.));
#2547 = ORIENTED_EDGE('',*,*,#2548,.T.);
#2548 = EDGE_CURVE('',#2541,#2510,#2549,.T.);
#2549 = LINE('',#2550,#2551);
#2550 = CARTESIAN_POINT('',(60.130227207558,54.504360465116,20.5));
#2551 = VECTOR('',#2552,1.);
#2552 = DIRECTION('',(-0.342528723811,-0.939507356738,0.));
#2553 = ORIENTED_EDGE('',*,*,#2509,.F.);
#2554 = ORIENTED_EDGE('',*,*,#635,.F.);
#2555 = PLANE('',#2556);
#2556 = AXIS2_PLACEMENT_3D('',#2557,#2558,#2559);
#2557 = CARTESIAN_POINT('',(60.130227207558,54.504360465116,20.));
#2558 = DIRECTION('',(0.939507356738,-0.342528723811,0.));
#2559 = DIRECTION('',(-0.342528723811,-0.939507356738,0.));
#2560 = ADVANCED_FACE('',(#2561),#2579,.T.);
#2561 = FACE_BOUND('',#2562,.T.);
#2562 = EDGE_LOOP('',(#2563,#2571,#2577,#2578));
#2563 = ORIENTED_EDGE('',*,*,#2564,.T.);
#2564 = EDGE_CURVE('',#620,#2565,#2567,.T.);
#2565 = VERTEX_POINT('',#2566);
#2566 = CARTESIAN_POINT('',(62.218481204651,54.504360465116,20.5));
#2567 = LINE('',#2568,#2569);
#2568 = CARTESIAN_POINT('',(62.218481204651,54.504360465116,20.));
#2569 = VECTOR('',#2570,1.);
#2570 = DIRECTION('',(0.,0.,1.));
#2571 = ORIENTED_EDGE('',*,*,#2572,.T.);
#2572 = EDGE_CURVE('',#2565,#2541,#2573,.T.);
#2573 = LINE('',#2574,#2575);
#2574 = CARTESIAN_POINT('',(62.218481204651,54.504360465116,20.5));
#2575 = VECTOR('',#2576,1.);
#2576 = DIRECTION('',(-1.,0.,0.));
#2577 = ORIENTED_EDGE('',*,*,#2540,.F.);
#2578 = ORIENTED_EDGE('',*,*,#627,.F.);
#2579 = PLANE('',#2580);
#2580 = AXIS2_PLACEMENT_3D('',#2581,#2582,#2583);
#2581 = CARTESIAN_POINT('',(62.218481204651,54.504360465116,20.));
#2582 = DIRECTION('',(0.,-1.,0.));
#2583 = DIRECTION('',(-1.,0.,0.));
#2584 = ADVANCED_FACE('',(#2585),#2603,.T.);
#2585 = FACE_BOUND('',#2586,.T.);
#2586 = EDGE_LOOP('',(#2587,#2595,#2601,#2602));
#2587 = ORIENTED_EDGE('',*,*,#2588,.T.);
#2588 = EDGE_CURVE('',#612,#2589,#2591,.T.);
#2589 = VERTEX_POINT('',#2590);
#2590 = CARTESIAN_POINT('',(62.801012091279,53.,20.5));
#2591 = LINE('',#2592,#2593);
#2592 = CARTESIAN_POINT('',(62.801012091279,53.,20.));
#2593 = VECTOR('',#2594,1.);
#2594 = DIRECTION('',(0.,0.,1.));
#2595 = ORIENTED_EDGE('',*,*,#2596,.T.);
#2596 = EDGE_CURVE('',#2589,#2565,#2597,.T.);
#2597 = LINE('',#2598,#2599);
#2598 = CARTESIAN_POINT('',(62.801012091279,53.,20.5));
#2599 = VECTOR('',#2600,1.);
#2600 = DIRECTION('',(-0.361100736281,0.932526813694,0.));
#2601 = ORIENTED_EDGE('',*,*,#2564,.F.);
#2602 = ORIENTED_EDGE('',*,*,#619,.F.);
#2603 = PLANE('',#2604);
#2604 = AXIS2_PLACEMENT_3D('',#2605,#2606,#2607);
#2605 = CARTESIAN_POINT('',(62.801012091279,53.,20.));
#2606 = DIRECTION('',(-0.932526813694,-0.361100736281,0.));
#2607 = DIRECTION('',(-0.361100736281,0.932526813694,0.));
#2608 = ADVANCED_FACE('',(#2609),#2627,.T.);
#2609 = FACE_BOUND('',#2610,.T.);
#2610 = EDGE_LOOP('',(#2611,#2619,#2625,#2626));
#2611 = ORIENTED_EDGE('',*,*,#2612,.T.);
#2612 = EDGE_CURVE('',#604,#2613,#2615,.T.);
#2613 = VERTEX_POINT('',#2614);
#2614 = CARTESIAN_POINT('',(63.553873646512,53.,20.5));
#2615 = LINE('',#2616,#2617);
#2616 = CARTESIAN_POINT('',(63.553873646512,53.,20.));
#2617 = VECTOR('',#2618,1.);
#2618 = DIRECTION('',(0.,0.,1.));
#2619 = ORIENTED_EDGE('',*,*,#2620,.T.);
#2620 = EDGE_CURVE('',#2613,#2589,#2621,.T.);
#2621 = LINE('',#2622,#2623);
#2622 = CARTESIAN_POINT('',(63.553873646512,53.,20.5));
#2623 = VECTOR('',#2624,1.);
#2624 = DIRECTION('',(-1.,0.,0.));
#2625 = ORIENTED_EDGE('',*,*,#2588,.F.);
#2626 = ORIENTED_EDGE('',*,*,#611,.F.);
#2627 = PLANE('',#2628);
#2628 = AXIS2_PLACEMENT_3D('',#2629,#2630,#2631);
#2629 = CARTESIAN_POINT('',(63.553873646512,53.,20.));
#2630 = DIRECTION('',(0.,-1.,0.));
#2631 = DIRECTION('',(-1.,0.,0.));
#2632 = ADVANCED_FACE('',(#2633),#2651,.T.);
#2633 = FACE_BOUND('',#2634,.T.);
#2634 = EDGE_LOOP('',(#2635,#2643,#2649,#2650));
#2635 = ORIENTED_EDGE('',*,*,#2636,.T.);
#2636 = EDGE_CURVE('',#596,#2637,#2639,.T.);
#2637 = VERTEX_POINT('',#2638);
#2638 = CARTESIAN_POINT('',(61.509905623256,58.,20.5));
#2639 = LINE('',#2640,#2641);
#2640 = CARTESIAN_POINT('',(61.509905623256,58.,20.));
#2641 = VECTOR('',#2642,1.);
#2642 = DIRECTION('',(0.,0.,1.));
#2643 = ORIENTED_EDGE('',*,*,#2644,.T.);
#2644 = EDGE_CURVE('',#2637,#2613,#2645,.T.);
#2645 = LINE('',#2646,#2647);
#2646 = CARTESIAN_POINT('',(61.509905623256,58.,20.5));
#2647 = VECTOR('',#2648,1.);
#2648 = DIRECTION('',(0.378397088703,-0.92564336721,0.));
#2649 = ORIENTED_EDGE('',*,*,#2612,.F.);
#2650 = ORIENTED_EDGE('',*,*,#603,.F.);
#2651 = PLANE('',#2652);
#2652 = AXIS2_PLACEMENT_3D('',#2653,#2654,#2655);
#2653 = CARTESIAN_POINT('',(61.509905623256,58.,20.));
#2654 = DIRECTION('',(0.92564336721,0.378397088703,0.));
#2655 = DIRECTION('',(0.378397088703,-0.92564336721,0.));
#2656 = ADVANCED_FACE('',(#2657),#2675,.T.);
#2657 = FACE_BOUND('',#2658,.T.);
#2658 = EDGE_LOOP('',(#2659,#2667,#2673,#2674));
#2659 = ORIENTED_EDGE('',*,*,#2660,.T.);
#2660 = EDGE_CURVE('',#588,#2661,#2663,.T.);
#2661 = VERTEX_POINT('',#2662);
#2662 = CARTESIAN_POINT('',(60.797923428488,58.,20.5));
#2663 = LINE('',#2664,#2665);
#2664 = CARTESIAN_POINT('',(60.797923428488,58.,20.));
#2665 = VECTOR('',#2666,1.);
#2666 = DIRECTION('',(0.,0.,1.));
#2667 = ORIENTED_EDGE('',*,*,#2668,.T.);
#2668 = EDGE_CURVE('',#2661,#2637,#2669,.T.);
#2669 = LINE('',#2670,#2671);
#2670 = CARTESIAN_POINT('',(60.797923428488,58.,20.5));
#2671 = VECTOR('',#2672,1.);
#2672 = DIRECTION('',(1.,0.,0.));
#2673 = ORIENTED_EDGE('',*,*,#2636,.F.);
#2674 = ORIENTED_EDGE('',*,*,#595,.F.);
#2675 = PLANE('',#2676);
#2676 = AXIS2_PLACEMENT_3D('',#2677,#2678,#2679);
#2677 = CARTESIAN_POINT('',(60.797923428488,58.,20.));
#2678 = DIRECTION('',(0.,1.,0.));
#2679 = DIRECTION('',(1.,0.,0.));
#2680 = ADVANCED_FACE('',(#2681),#2692,.T.);
#2681 = FACE_BOUND('',#2682,.T.);
#2682 = EDGE_LOOP('',(#2683,#2684,#2690,#2691));
#2683 = ORIENTED_EDGE('',*,*,#2525,.T.);
#2684 = ORIENTED_EDGE('',*,*,#2685,.T.);
#2685 = EDGE_CURVE('',#2518,#2661,#2686,.T.);
#2686 = LINE('',#2687,#2688);
#2687 = CARTESIAN_POINT('',(58.8800001,53.,20.5));
#2688 = VECTOR('',#2689,1.);
#2689 = DIRECTION('',(0.358140599612,0.933667666201,0.));
#2690 = ORIENTED_EDGE('',*,*,#2660,.F.);
#2691 = ORIENTED_EDGE('',*,*,#587,.F.);
#2692 = PLANE('',#2693);
#2693 = AXIS2_PLACEMENT_3D('',#2694,#2695,#2696);
#2694 = CARTESIAN_POINT('',(58.8800001,53.,20.));
#2695 = DIRECTION('',(-0.933667666201,0.358140599612,0.));
#2696 = DIRECTION('',(0.358140599612,0.933667666201,0.));
#2697 = ADVANCED_FACE('',(#2698),#2723,.T.);
#2698 = FACE_BOUND('',#2699,.T.);
#2699 = EDGE_LOOP('',(#2700,#2708,#2716,#2722));
#2700 = ORIENTED_EDGE('',*,*,#2701,.T.);
#2701 = EDGE_CURVE('',#644,#2702,#2704,.T.);
#2702 = VERTEX_POINT('',#2703);
#2703 = CARTESIAN_POINT('',(64.604246102907,53.577761627907,20.5));
#2704 = LINE('',#2705,#2706);
#2705 = CARTESIAN_POINT('',(64.604246102907,53.577761627907,20.));
#2706 = VECTOR('',#2707,1.);
#2707 = DIRECTION('',(0.,0.,1.));
#2708 = ORIENTED_EDGE('',*,*,#2709,.T.);
#2709 = EDGE_CURVE('',#2702,#2710,#2712,.T.);
#2710 = VERTEX_POINT('',#2711);
#2711 = CARTESIAN_POINT('',(67.053601117442,53.577761627907,20.5));
#2712 = LINE('',#2713,#2714);
#2713 = CARTESIAN_POINT('',(64.604246102907,53.577761627907,20.5));
#2714 = VECTOR('',#2715,1.);
#2715 = DIRECTION('',(1.,0.,0.));
#2716 = ORIENTED_EDGE('',*,*,#2717,.F.);
#2717 = EDGE_CURVE('',#646,#2710,#2718,.T.);
#2718 = LINE('',#2719,#2720);
#2719 = CARTESIAN_POINT('',(67.053601117442,53.577761627907,20.));
#2720 = VECTOR('',#2721,1.);
#2721 = DIRECTION('',(0.,0.,1.));
#2722 = ORIENTED_EDGE('',*,*,#643,.F.);
#2723 = PLANE('',#2724);
#2724 = AXIS2_PLACEMENT_3D('',#2725,#2726,#2727);
#2725 = CARTESIAN_POINT('',(64.604246102907,53.577761627907,20.));
#2726 = DIRECTION('',(0.,1.,0.));
#2727 = DIRECTION('',(1.,0.,0.));
#2728 = ADVANCED_FACE('',(#2729),#2747,.T.);
#2729 = FACE_BOUND('',#2730,.T.);
#2730 = EDGE_LOOP('',(#2731,#2739,#2745,#2746));
#2731 = ORIENTED_EDGE('',*,*,#2732,.T.);
#2732 = EDGE_CURVE('',#806,#2733,#2735,.T.);
#2733 = VERTEX_POINT('',#2734);
#2734 = CARTESIAN_POINT('',(64.863148719186,53.912291061047,20.5));
#2735 = LINE('',#2736,#2737);
#2736 = CARTESIAN_POINT('',(64.863148719186,53.912291061047,20.));
#2737 = VECTOR('',#2738,1.);
#2738 = DIRECTION('',(0.,0.,1.));
#2739 = ORIENTED_EDGE('',*,*,#2740,.T.);
#2740 = EDGE_CURVE('',#2733,#2702,#2741,.T.);
#2741 = B_SPLINE_CURVE_WITH_KNOTS('',2,(#2742,#2743,#2744),
  .UNSPECIFIED.,.F.,.F.,(3,3),(0.,1.),.PIECEWISE_BEZIER_KNOTS.);
#2742 = CARTESIAN_POINT('',(64.863148719186,53.912291061047,20.5));
#2743 = CARTESIAN_POINT('',(64.70644450407,53.74582122093,20.5));
#2744 = CARTESIAN_POINT('',(64.604246102907,53.577761627907,20.5));
#2745 = ORIENTED_EDGE('',*,*,#2701,.F.);
#2746 = ORIENTED_EDGE('',*,*,#813,.F.);
#2747 = SURFACE_OF_LINEAR_EXTRUSION('',#2748,#2752);
#2748 = B_SPLINE_CURVE_WITH_KNOTS('',2,(#2749,#2750,#2751),
  .UNSPECIFIED.,.F.,.F.,(3,3),(0.,1.),.PIECEWISE_BEZIER_KNOTS.);
#2749 = CARTESIAN_POINT('',(64.863148719186,53.912291061047,20.));
#2750 = CARTESIAN_POINT('',(64.70644450407,53.74582122093,20.));
#2751 = CARTESIAN_POINT('',(64.604246102907,53.577761627907,20.));
#2752 = VECTOR('',#2753,1.);
#2753 = DIRECTION('',(-0.,-0.,-1.));
#2754 = ADVANCED_FACE('',(#2755),#2773,.T.);
#2755 = FACE_BOUND('',#2756,.T.);
#2756 = EDGE_LOOP('',(#2757,#2765,#2771,#2772));
#2757 = ORIENTED_EDGE('',*,*,#2758,.T.);
#2758 = EDGE_CURVE('',#798,#2759,#2761,.T.);
#2759 = VERTEX_POINT('',#2760);
#2760 = CARTESIAN_POINT('',(65.571724300581,54.545239825581,20.5));
#2761 = LINE('',#2762,#2763);
#2762 = CARTESIAN_POINT('',(65.571724300581,54.545239825581,20.));
#2763 = VECTOR('',#2764,1.);
#2764 = DIRECTION('',(0.,0.,1.));
#2765 = ORIENTED_EDGE('',*,*,#2766,.T.);
#2766 = EDGE_CURVE('',#2759,#2733,#2767,.T.);
#2767 = B_SPLINE_CURVE_WITH_KNOTS('',2,(#2768,#2769,#2770),
  .UNSPECIFIED.,.F.,.F.,(3,3),(0.,1.),.PIECEWISE_BEZIER_KNOTS.);
#2768 = CARTESIAN_POINT('',(65.571724300581,54.545239825581,20.5));
#2769 = CARTESIAN_POINT('',(65.019852934302,54.078760901163,20.5));
#2770 = CARTESIAN_POINT('',(64.863148719186,53.912291061047,20.5));
#2771 = ORIENTED_EDGE('',*,*,#2732,.F.);
#2772 = ORIENTED_EDGE('',*,*,#805,.F.);
#2773 = SURFACE_OF_LINEAR_EXTRUSION('',#2774,#2778);
#2774 = B_SPLINE_CURVE_WITH_KNOTS('',2,(#2775,#2776,#2777),
  .UNSPECIFIED.,.F.,.F.,(3,3),(0.,1.),.PIECEWISE_BEZIER_KNOTS.);
#2775 = CARTESIAN_POINT('',(65.571724300581,54.545239825581,20.));
#2776 = CARTESIAN_POINT('',(65.019852934302,54.078760901163,20.));
#2777 = CARTESIAN_POINT('',(64.863148719186,53.912291061047,20.));
#2778 = VECTOR('',#2779,1.);
#2779 = DIRECTION('',(-0.,-0.,-1.));
#2780 = ADVANCED_FACE('',(#2781),#2799,.T.);
#2781 = FACE_BOUND('',#2782,.T.);
#2782 = EDGE_LOOP('',(#2783,#2791,#2797,#2798));
#2783 = ORIENTED_EDGE('',*,*,#2784,.T.);
#2784 = EDGE_CURVE('',#790,#2785,#2787,.T.);
#2785 = VERTEX_POINT('',#2786);
#2786 = CARTESIAN_POINT('',(66.516945957558,55.428915334302,20.5));
#2787 = LINE('',#2788,#2789);
#2788 = CARTESIAN_POINT('',(66.516945957558,55.428915334302,20.));
#2789 = VECTOR('',#2790,1.);
#2790 = DIRECTION('',(0.,0.,1.));
#2791 = ORIENTED_EDGE('',*,*,#2792,.T.);
#2792 = EDGE_CURVE('',#2785,#2759,#2793,.T.);
#2793 = B_SPLINE_CURVE_WITH_KNOTS('',2,(#2794,#2795,#2796),
  .UNSPECIFIED.,.F.,.F.,(3,3),(0.,1.),.PIECEWISE_BEZIER_KNOTS.);
#2794 = CARTESIAN_POINT('',(66.516945957558,55.428915334302,20.5));
#2795 = CARTESIAN_POINT('',(66.232607294767,55.107103924419,20.5));
#2796 = CARTESIAN_POINT('',(65.571724300581,54.545239825581,20.5));
#2797 = ORIENTED_EDGE('',*,*,#2758,.F.);
#2798 = ORIENTED_EDGE('',*,*,#797,.F.);
#2799 = SURFACE_OF_LINEAR_EXTRUSION('',#2800,#2804);
#2800 = B_SPLINE_CURVE_WITH_KNOTS('',2,(#2801,#2802,#2803),
  .UNSPECIFIED.,.F.,.F.,(3,3),(0.,1.),.PIECEWISE_BEZIER_KNOTS.);
#2801 = CARTESIAN_POINT('',(66.516945957558,55.428915334302,20.));
#2802 = CARTESIAN_POINT('',(66.232607294767,55.107103924419,20.));
#2803 = CARTESIAN_POINT('',(65.571724300581,54.545239825581,20.));
#2804 = VECTOR('',#2805,1.);
#2805 = DIRECTION('',(-0.,-0.,-1.));
#2806 = ADVANCED_FACE('',(#2807),#2825,.T.);
#2807 = FACE_BOUND('',#2808,.T.);
#2808 = EDGE_LOOP('',(#2809,#2817,#2823,#2824));
#2809 = ORIENTED_EDGE('',*,*,#2810,.T.);
#2810 = EDGE_CURVE('',#782,#2811,#2813,.T.);
#2811 = VERTEX_POINT('',#2812);
#2812 = CARTESIAN_POINT('',(66.924149809302,56.042105741279,20.5));
#2813 = LINE('',#2814,#2815);
#2814 = CARTESIAN_POINT('',(66.924149809302,56.042105741279,20.));
#2815 = VECTOR('',#2816,1.);
#2816 = DIRECTION('',(0.,0.,1.));
#2817 = ORIENTED_EDGE('',*,*,#2818,.T.);
#2818 = EDGE_CURVE('',#2811,#2785,#2819,.T.);
#2819 = B_SPLINE_CURVE_WITH_KNOTS('',2,(#2820,#2821,#2822),
  .UNSPECIFIED.,.F.,.F.,(3,3),(0.,1.),.PIECEWISE_BEZIER_KNOTS.);
#2820 = CARTESIAN_POINT('',(66.924149809302,56.042105741279,20.5));
#2821 = CARTESIAN_POINT('',(66.801511727907,55.750953851744,20.5));
#2822 = CARTESIAN_POINT('',(66.516945957558,55.428915334302,20.5));
#2823 = ORIENTED_EDGE('',*,*,#2784,.F.);
#2824 = ORIENTED_EDGE('',*,*,#789,.F.);
#2825 = SURFACE_OF_LINEAR_EXTRUSION('',#2826,#2830);
#2826 = B_SPLINE_CURVE_WITH_KNOTS('',2,(#2827,#2828,#2829),
  .UNSPECIFIED.,.F.,.F.,(3,3),(0.,1.),.PIECEWISE_BEZIER_KNOTS.);
#2827 = CARTESIAN_POINT('',(66.924149809302,56.042105741279,20.));
#2828 = CARTESIAN_POINT('',(66.801511727907,55.750953851744,20.));
#2829 = CARTESIAN_POINT('',(66.516945957558,55.428915334302,20.));
#2830 = VECTOR('',#2831,1.);
#2831 = DIRECTION('',(-0.,-0.,-1.));
#2832 = ADVANCED_FACE('',(#2833),#2851,.T.);
#2833 = FACE_BOUND('',#2834,.T.);
#2834 = EDGE_LOOP('',(#2835,#2843,#2849,#2850));
#2835 = ORIENTED_EDGE('',*,*,#2836,.T.);
#2836 = EDGE_CURVE('',#774,#2837,#2839,.T.);
#2837 = VERTEX_POINT('',#2838);
#2838 = CARTESIAN_POINT('',(67.046787890698,56.634856468023,20.5));
#2839 = LINE('',#2840,#2841);
#2840 = CARTESIAN_POINT('',(67.046787890698,56.634856468023,20.));
#2841 = VECTOR('',#2842,1.);
#2842 = DIRECTION('',(0.,0.,1.));
#2843 = ORIENTED_EDGE('',*,*,#2844,.T.);
#2844 = EDGE_CURVE('',#2837,#2811,#2845,.T.);
#2845 = B_SPLINE_CURVE_WITH_KNOTS('',2,(#2846,#2847,#2848),
  .UNSPECIFIED.,.F.,.F.,(3,3),(0.,1.),.PIECEWISE_BEZIER_KNOTS.);
#2846 = CARTESIAN_POINT('',(67.046787890698,56.634856468023,20.5));
#2847 = CARTESIAN_POINT('',(67.046787890698,56.333484738372,20.5));
#2848 = CARTESIAN_POINT('',(66.924149809302,56.042105741279,20.5));
#2849 = ORIENTED_EDGE('',*,*,#2810,.F.);
#2850 = ORIENTED_EDGE('',*,*,#781,.F.);
#2851 = SURFACE_OF_LINEAR_EXTRUSION('',#2852,#2856);
#2852 = B_SPLINE_CURVE_WITH_KNOTS('',2,(#2853,#2854,#2855),
  .UNSPECIFIED.,.F.,.F.,(3,3),(0.,1.),.PIECEWISE_BEZIER_KNOTS.);
#2853 = CARTESIAN_POINT('',(67.046787890698,56.634856468023,20.));
#2854 = CARTESIAN_POINT('',(67.046787890698,56.333484738372,20.));
#2855 = CARTESIAN_POINT('',(66.924149809302,56.042105741279,20.));
#2856 = VECTOR('',#2857,1.);
#2857 = DIRECTION('',(-0.,-0.,-1.));
#2858 = ADVANCED_FACE('',(#2859),#2877,.T.);
#2859 = FACE_BOUND('',#2860,.T.);
#2860 = EDGE_LOOP('',(#2861,#2869,#2875,#2876));
#2861 = ORIENTED_EDGE('',*,*,#2862,.T.);
#2862 = EDGE_CURVE('',#766,#2863,#2865,.T.);
#2863 = VERTEX_POINT('',#2864);
#2864 = CARTESIAN_POINT('',(66.62777444593,57.628224927326,20.5));
#2865 = LINE('',#2866,#2867);
#2866 = CARTESIAN_POINT('',(66.62777444593,57.628224927326,20.));
#2867 = VECTOR('',#2868,1.);
#2868 = DIRECTION('',(0.,0.,1.));
#2869 = ORIENTED_EDGE('',*,*,#2870,.T.);
#2870 = EDGE_CURVE('',#2863,#2837,#2871,.T.);
#2871 = B_SPLINE_CURVE_WITH_KNOTS('',2,(#2872,#2873,#2874),
  .UNSPECIFIED.,.F.,.F.,(3,3),(0.,1.),.PIECEWISE_BEZIER_KNOTS.);
#2872 = CARTESIAN_POINT('',(66.62777444593,57.628224927326,20.5));
#2873 = CARTESIAN_POINT('',(67.046787890698,57.227380087209,20.5));
#2874 = CARTESIAN_POINT('',(67.046787890698,56.634856468023,20.5));
#2875 = ORIENTED_EDGE('',*,*,#2836,.F.);
#2876 = ORIENTED_EDGE('',*,*,#773,.F.);
#2877 = SURFACE_OF_LINEAR_EXTRUSION('',#2878,#2882);
#2878 = B_SPLINE_CURVE_WITH_KNOTS('',2,(#2879,#2880,#2881),
  .UNSPECIFIED.,.F.,.F.,(3,3),(0.,1.),.PIECEWISE_BEZIER_KNOTS.);
#2879 = CARTESIAN_POINT('',(66.62777444593,57.628224927326,20.));
#2880 = CARTESIAN_POINT('',(67.046787890698,57.227380087209,20.));
#2881 = CARTESIAN_POINT('',(67.046787890698,56.634856468023,20.));
#2882 = VECTOR('',#2883,1.);
#2883 = DIRECTION('',(-0.,-0.,-1.));
#2884 = ADVANCED_FACE('',(#2885),#2903,.T.);
#2885 = FACE_BOUND('',#2886,.T.);
#2886 = EDGE_LOOP('',(#2887,#2895,#2901,#2902));
#2887 = ORIENTED_EDGE('',*,*,#2888,.T.);
#2888 = EDGE_CURVE('',#758,#2889,#2891,.T.);
#2889 = VERTEX_POINT('',#2890);
#2890 = CARTESIAN_POINT('',(65.489965579651,58.029069767442,20.5));
#2891 = LINE('',#2892,#2893);
#2892 = CARTESIAN_POINT('',(65.489965579651,58.029069767442,20.));
#2893 = VECTOR('',#2894,1.);
#2894 = DIRECTION('',(0.,0.,1.));
#2895 = ORIENTED_EDGE('',*,*,#2896,.T.);
#2896 = EDGE_CURVE('',#2889,#2863,#2897,.T.);
#2897 = B_SPLINE_CURVE_WITH_KNOTS('',2,(#2898,#2899,#2900),
  .UNSPECIFIED.,.F.,.F.,(3,3),(0.,1.),.PIECEWISE_BEZIER_KNOTS.);
#2898 = CARTESIAN_POINT('',(65.489965579651,58.029069767442,20.5));
#2899 = CARTESIAN_POINT('',(66.208761001163,58.029069767442,20.5));
#2900 = CARTESIAN_POINT('',(66.62777444593,57.628224927326,20.5));
#2901 = ORIENTED_EDGE('',*,*,#2862,.F.);
#2902 = ORIENTED_EDGE('',*,*,#765,.F.);
#2903 = SURFACE_OF_LINEAR_EXTRUSION('',#2904,#2908);
#2904 = B_SPLINE_CURVE_WITH_KNOTS('',2,(#2905,#2906,#2907),
  .UNSPECIFIED.,.F.,.F.,(3,3),(0.,1.),.PIECEWISE_BEZIER_KNOTS.);
#2905 = CARTESIAN_POINT('',(65.489965579651,58.029069767442,20.));
#2906 = CARTESIAN_POINT('',(66.208761001163,58.029069767442,20.));
#2907 = CARTESIAN_POINT('',(66.62777444593,57.628224927326,20.));
#2908 = VECTOR('',#2909,1.);
#2909 = DIRECTION('',(-0.,-0.,-1.));
#2910 = ADVANCED_FACE('',(#2911),#2929,.T.);
#2911 = FACE_BOUND('',#2912,.T.);
#2912 = EDGE_LOOP('',(#2913,#2921,#2927,#2928));
#2913 = ORIENTED_EDGE('',*,*,#2914,.T.);
#2914 = EDGE_CURVE('',#750,#2915,#2917,.T.);
#2915 = VERTEX_POINT('',#2916);
#2916 = CARTESIAN_POINT('',(64.355563326744,57.655250726744,20.5));
#2917 = LINE('',#2918,#2919);
#2918 = CARTESIAN_POINT('',(64.355563326744,57.655250726744,20.));
#2919 = VECTOR('',#2920,1.);
#2920 = DIRECTION('',(0.,0.,1.));
#2921 = ORIENTED_EDGE('',*,*,#2922,.T.);
#2922 = EDGE_CURVE('',#2915,#2889,#2923,.T.);
#2923 = B_SPLINE_CURVE_WITH_KNOTS('',2,(#2924,#2925,#2926),
  .UNSPECIFIED.,.F.,.F.,(3,3),(0.,1.),.PIECEWISE_BEZIER_KNOTS.);
#2924 = CARTESIAN_POINT('',(64.355563326744,57.655250726744,20.5));
#2925 = CARTESIAN_POINT('',(64.777983384884,58.029069767442,20.5));
#2926 = CARTESIAN_POINT('',(65.489965579651,58.029069767442,20.5));
#2927 = ORIENTED_EDGE('',*,*,#2888,.F.);
#2928 = ORIENTED_EDGE('',*,*,#757,.F.);
#2929 = SURFACE_OF_LINEAR_EXTRUSION('',#2930,#2934);
#2930 = B_SPLINE_CURVE_WITH_KNOTS('',2,(#2931,#2932,#2933),
  .UNSPECIFIED.,.F.,.F.,(3,3),(0.,1.),.PIECEWISE_BEZIER_KNOTS.);
#2931 = CARTESIAN_POINT('',(64.355563326744,57.655250726744,20.));
#2932 = CARTESIAN_POINT('',(64.777983384884,58.029069767442,20.));
#2933 = CARTESIAN_POINT('',(65.489965579651,58.029069767442,20.));
#2934 = VECTOR('',#2935,1.);
#2935 = DIRECTION('',(-0.,-0.,-1.));
#2936 = ADVANCED_FACE('',(#2937),#2955,.T.);
#2937 = FACE_BOUND('',#2938,.T.);
#2938 = EDGE_LOOP('',(#2939,#2947,#2953,#2954));
#2939 = ORIENTED_EDGE('',*,*,#2940,.T.);
#2940 = EDGE_CURVE('',#742,#2941,#2943,.T.);
#2941 = VERTEX_POINT('',#2942);
#2942 = CARTESIAN_POINT('',(63.868417614535,56.568313953488,20.5));
#2943 = LINE('',#2944,#2945);
#2944 = CARTESIAN_POINT('',(63.868417614535,56.568313953488,20.));
#2945 = VECTOR('',#2946,1.);
#2946 = DIRECTION('',(0.,0.,1.));
#2947 = ORIENTED_EDGE('',*,*,#2948,.T.);
#2948 = EDGE_CURVE('',#2941,#2915,#2949,.T.);
#2949 = B_SPLINE_CURVE_WITH_KNOTS('',2,(#2950,#2951,#2952),
  .UNSPECIFIED.,.F.,.F.,(3,3),(0.,1.),.PIECEWISE_BEZIER_KNOTS.);
#2950 = CARTESIAN_POINT('',(63.868417614535,56.568313953488,20.5));
#2951 = CARTESIAN_POINT('',(63.933143268605,57.281431686047,20.5));
#2952 = CARTESIAN_POINT('',(64.355563326744,57.655250726744,20.5));
#2953 = ORIENTED_EDGE('',*,*,#2914,.F.);
#2954 = ORIENTED_EDGE('',*,*,#749,.F.);
#2955 = SURFACE_OF_LINEAR_EXTRUSION('',#2956,#2960);
#2956 = B_SPLINE_CURVE_WITH_KNOTS('',2,(#2957,#2958,#2959),
  .UNSPECIFIED.,.F.,.F.,(3,3),(0.,1.),.PIECEWISE_BEZIER_KNOTS.);
#2957 = CARTESIAN_POINT('',(63.868417614535,56.568313953488,20.));
#2958 = CARTESIAN_POINT('',(63.933143268605,57.281431686047,20.));
#2959 = CARTESIAN_POINT('',(64.355563326744,57.655250726744,20.));
#2960 = VECTOR('',#2961,1.);
#2961 = DIRECTION('',(-0.,-0.,-1.));
#2962 = ADVANCED_FACE('',(#2963),#2981,.T.);
#2963 = FACE_BOUND('',#2964,.T.);
#2964 = EDGE_LOOP('',(#2965,#2973,#2979,#2980));
#2965 = ORIENTED_EDGE('',*,*,#2966,.T.);
#2966 = EDGE_CURVE('',#734,#2967,#2969,.T.);
#2967 = VERTEX_POINT('',#2968);
#2968 = CARTESIAN_POINT('',(64.498641088372,56.502906976744,20.5));
#2969 = LINE('',#2970,#2971);
#2970 = CARTESIAN_POINT('',(64.498641088372,56.502906976744,20.));
#2971 = VECTOR('',#2972,1.);
#2972 = DIRECTION('',(0.,0.,1.));
#2973 = ORIENTED_EDGE('',*,*,#2974,.T.);
#2974 = EDGE_CURVE('',#2967,#2941,#2975,.T.);
#2975 = LINE('',#2976,#2977);
#2976 = CARTESIAN_POINT('',(64.498641088372,56.502906976744,20.5));
#2977 = VECTOR('',#2978,1.);
#2978 = DIRECTION('',(-0.994657582263,0.103229327456,0.));
#2979 = ORIENTED_EDGE('',*,*,#2940,.F.);
#2980 = ORIENTED_EDGE('',*,*,#741,.F.);
#2981 = PLANE('',#2982);
#2982 = AXIS2_PLACEMENT_3D('',#2983,#2984,#2985);
#2983 = CARTESIAN_POINT('',(64.498641088372,56.502906976744,20.));
#2984 = DIRECTION('',(-0.103229327456,-0.994657582263,0.));
#2985 = DIRECTION('',(-0.994657582263,0.103229327456,0.));
#2986 = ADVANCED_FACE('',(#2987),#3005,.T.);
#2987 = FACE_BOUND('',#2988,.T.);
#2988 = EDGE_LOOP('',(#2989,#2997,#3003,#3004));
#2989 = ORIENTED_EDGE('',*,*,#2990,.T.);
#2990 = EDGE_CURVE('',#726,#2991,#2993,.T.);
#2991 = VERTEX_POINT('',#2992);
#2992 = CARTESIAN_POINT('',(64.767763544767,57.247592659884,20.5));
#2993 = LINE('',#2994,#2995);
#2994 = CARTESIAN_POINT('',(64.767763544767,57.247592659884,20.));
#2995 = VECTOR('',#2996,1.);
#2996 = DIRECTION('',(0.,0.,1.));
#2997 = ORIENTED_EDGE('',*,*,#2998,.T.);
#2998 = EDGE_CURVE('',#2991,#2967,#2999,.T.);
#2999 = B_SPLINE_CURVE_WITH_KNOTS('',2,(#3000,#3001,#3002),
  .UNSPECIFIED.,.F.,.F.,(3,3),(0.,1.),.PIECEWISE_BEZIER_KNOTS.);
#3000 = CARTESIAN_POINT('',(64.767763544767,57.247592659884,20.5));
#3001 = CARTESIAN_POINT('',(64.502047701744,56.978697311047,20.5));
#3002 = CARTESIAN_POINT('',(64.498641088372,56.502906976744,20.5));
#3003 = ORIENTED_EDGE('',*,*,#2966,.F.);
#3004 = ORIENTED_EDGE('',*,*,#733,.F.);
#3005 = SURFACE_OF_LINEAR_EXTRUSION('',#3006,#3010);
#3006 = B_SPLINE_CURVE_WITH_KNOTS('',2,(#3007,#3008,#3009),
  .UNSPECIFIED.,.F.,.F.,(3,3),(0.,1.),.PIECEWISE_BEZIER_KNOTS.);
#3007 = CARTESIAN_POINT('',(64.767763544767,57.247592659884,20.));
#3008 = CARTESIAN_POINT('',(64.502047701744,56.978697311047,20.));
#3009 = CARTESIAN_POINT('',(64.498641088372,56.502906976744,20.));
#3010 = VECTOR('',#3011,1.);
#3011 = DIRECTION('',(-0.,-0.,-1.));
#3012 = ADVANCED_FACE('',(#3013),#3031,.T.);
#3013 = FACE_BOUND('',#3014,.T.);
#3014 = EDGE_LOOP('',(#3015,#3023,#3029,#3030));
#3015 = ORIENTED_EDGE('',*,*,#3016,.T.);
#3016 = EDGE_CURVE('',#718,#3017,#3019,.T.);
#3017 = VERTEX_POINT('',#3018);
#3018 = CARTESIAN_POINT('',(65.476339126163,57.516715116279,20.5));
#3019 = LINE('',#3020,#3021);
#3020 = CARTESIAN_POINT('',(65.476339126163,57.516715116279,20.));
#3021 = VECTOR('',#3022,1.);
#3022 = DIRECTION('',(0.,0.,1.));
#3023 = ORIENTED_EDGE('',*,*,#3024,.T.);
#3024 = EDGE_CURVE('',#3017,#2991,#3025,.T.);
#3025 = B_SPLINE_CURVE_WITH_KNOTS('',2,(#3026,#3027,#3028),
  .UNSPECIFIED.,.F.,.F.,(3,3),(0.,1.),.PIECEWISE_BEZIER_KNOTS.);
#3026 = CARTESIAN_POINT('',(65.476339126163,57.516715116279,20.5));
#3027 = CARTESIAN_POINT('',(65.033479387791,57.516715116279,20.5));
#3028 = CARTESIAN_POINT('',(64.767763544767,57.247592659884,20.5));
#3029 = ORIENTED_EDGE('',*,*,#2990,.F.);
#3030 = ORIENTED_EDGE('',*,*,#725,.F.);
#3031 = SURFACE_OF_LINEAR_EXTRUSION('',#3032,#3036);
#3032 = B_SPLINE_CURVE_WITH_KNOTS('',2,(#3033,#3034,#3035),
  .UNSPECIFIED.,.F.,.F.,(3,3),(0.,1.),.PIECEWISE_BEZIER_KNOTS.);
#3033 = CARTESIAN_POINT('',(65.476339126163,57.516715116279,20.));
#3034 = CARTESIAN_POINT('',(65.033479387791,57.516715116279,20.));
#3035 = CARTESIAN_POINT('',(64.767763544767,57.247592659884,20.));
#3036 = VECTOR('',#3037,1.);
#3037 = DIRECTION('',(-0.,-0.,-1.));
#3038 = ADVANCED_FACE('',(#3039),#3057,.T.);
#3039 = FACE_BOUND('',#3040,.T.);
#3040 = EDGE_LOOP('',(#3041,#3049,#3055,#3056));
#3041 = ORIENTED_EDGE('',*,*,#3042,.T.);
#3042 = EDGE_CURVE('',#710,#3043,#3045,.T.);
#3043 = VERTEX_POINT('',#3044);
#3044 = CARTESIAN_POINT('',(66.155844940116,57.264852834302,20.5));
#3045 = LINE('',#3046,#3047);
#3046 = CARTESIAN_POINT('',(66.155844940116,57.264852834302,20.));
#3047 = VECTOR('',#3048,1.);
#3048 = DIRECTION('',(0.,0.,1.));
#3049 = ORIENTED_EDGE('',*,*,#3050,.T.);
#3050 = EDGE_CURVE('',#3043,#3017,#3051,.T.);
#3051 = B_SPLINE_CURVE_WITH_KNOTS('',2,(#3052,#3053,#3054),
  .UNSPECIFIED.,.F.,.F.,(3,3),(0.,1.),.PIECEWISE_BEZIER_KNOTS.);
#3052 = CARTESIAN_POINT('',(66.155844940116,57.264852834302,20.5));
#3053 = CARTESIAN_POINT('',(65.89535257093,57.516715116279,20.5));
#3054 = CARTESIAN_POINT('',(65.476339126163,57.516715116279,20.5));
#3055 = ORIENTED_EDGE('',*,*,#3016,.F.);
#3056 = ORIENTED_EDGE('',*,*,#717,.F.);
#3057 = SURFACE_OF_LINEAR_EXTRUSION('',#3058,#3062);
#3058 = B_SPLINE_CURVE_WITH_KNOTS('',2,(#3059,#3060,#3061),
  .UNSPECIFIED.,.F.,.F.,(3,3),(0.,1.),.PIECEWISE_BEZIER_KNOTS.);
#3059 = CARTESIAN_POINT('',(66.155844940116,57.264852834302,20.));
#3060 = CARTESIAN_POINT('',(65.89535257093,57.516715116279,20.));
#3061 = CARTESIAN_POINT('',(65.476339126163,57.516715116279,20.));
#3062 = VECTOR('',#3063,1.);
#3063 = DIRECTION('',(-0.,-0.,-1.));
#3064 = ADVANCED_FACE('',(#3065),#3083,.T.);
#3065 = FACE_BOUND('',#3066,.T.);
#3066 = EDGE_LOOP('',(#3067,#3075,#3081,#3082));
#3067 = ORIENTED_EDGE('',*,*,#3068,.T.);
#3068 = EDGE_CURVE('',#702,#3069,#3071,.T.);
#3069 = VERTEX_POINT('',#3070);
#3070 = CARTESIAN_POINT('',(66.41656441686,56.646666061047,20.5));
#3071 = LINE('',#3072,#3073);
#3072 = CARTESIAN_POINT('',(66.41656441686,56.646666061047,20.));
#3073 = VECTOR('',#3074,1.);
#3074 = DIRECTION('',(0.,0.,1.));
#3075 = ORIENTED_EDGE('',*,*,#3076,.T.);
#3076 = EDGE_CURVE('',#3069,#3043,#3077,.T.);
#3077 = B_SPLINE_CURVE_WITH_KNOTS('',2,(#3078,#3079,#3080),
  .UNSPECIFIED.,.F.,.F.,(3,3),(0.,1.),.PIECEWISE_BEZIER_KNOTS.);
#3078 = CARTESIAN_POINT('',(66.41656441686,56.646666061047,20.5));
#3079 = CARTESIAN_POINT('',(66.41656441686,57.013217659884,20.5));
#3080 = CARTESIAN_POINT('',(66.155844940116,57.264852834302,20.5));
#3081 = ORIENTED_EDGE('',*,*,#3042,.F.);
#3082 = ORIENTED_EDGE('',*,*,#709,.F.);
#3083 = SURFACE_OF_LINEAR_EXTRUSION('',#3084,#3088);
#3084 = B_SPLINE_CURVE_WITH_KNOTS('',2,(#3085,#3086,#3087),
  .UNSPECIFIED.,.F.,.F.,(3,3),(0.,1.),.PIECEWISE_BEZIER_KNOTS.);
#3085 = CARTESIAN_POINT('',(66.41656441686,56.646666061047,20.));
#3086 = CARTESIAN_POINT('',(66.41656441686,57.013217659884,20.));
#3087 = CARTESIAN_POINT('',(66.155844940116,57.264852834302,20.));
#3088 = VECTOR('',#3089,1.);
#3089 = DIRECTION('',(-0.,-0.,-1.));
#3090 = ADVANCED_FACE('',(#3091),#3109,.T.);
#3091 = FACE_BOUND('',#3092,.T.);
#3092 = EDGE_LOOP('',(#3093,#3101,#3107,#3108));
#3093 = ORIENTED_EDGE('',*,*,#3094,.T.);
#3094 = EDGE_CURVE('',#694,#3095,#3097,.T.);
#3095 = VERTEX_POINT('',#3096);
#3096 = CARTESIAN_POINT('',(66.130408893605,55.905159883721,20.5));
#3097 = LINE('',#3098,#3099);
#3098 = CARTESIAN_POINT('',(66.130408893605,55.905159883721,20.));
#3099 = VECTOR('',#3100,1.);
#3100 = DIRECTION('',(0.,0.,1.));
#3101 = ORIENTED_EDGE('',*,*,#3102,.T.);
#3102 = EDGE_CURVE('',#3095,#3069,#3103,.T.);
#3103 = B_SPLINE_CURVE_WITH_KNOTS('',2,(#3104,#3105,#3106),
  .UNSPECIFIED.,.F.,.F.,(3,3),(0.,1.),.PIECEWISE_BEZIER_KNOTS.);
#3104 = CARTESIAN_POINT('',(66.130408893605,55.905159883721,20.5));
#3105 = CARTESIAN_POINT('',(66.41656441686,56.297374636628,20.5));
#3106 = CARTESIAN_POINT('',(66.41656441686,56.646666061047,20.5));
#3107 = ORIENTED_EDGE('',*,*,#3068,.F.);
#3108 = ORIENTED_EDGE('',*,*,#701,.F.);
#3109 = SURFACE_OF_LINEAR_EXTRUSION('',#3110,#3114);
#3110 = B_SPLINE_CURVE_WITH_KNOTS('',2,(#3111,#3112,#3113),
  .UNSPECIFIED.,.F.,.F.,(3,3),(0.,1.),.PIECEWISE_BEZIER_KNOTS.);
#3111 = CARTESIAN_POINT('',(66.130408893605,55.905159883721,20.));
#3112 = CARTESIAN_POINT('',(66.41656441686,56.297374636628,20.));
#3113 = CARTESIAN_POINT('',(66.41656441686,56.646666061047,20.));
#3114 = VECTOR('',#3115,1.);
#3115 = DIRECTION('',(-0.,-0.,-1.));
#3116 = ADVANCED_FACE('',(#3117),#3135,.T.);
#3117 = FACE_BOUND('',#3118,.T.);
#3118 = EDGE_LOOP('',(#3119,#3127,#3133,#3134));
#3119 = ORIENTED_EDGE('',*,*,#3120,.T.);
#3120 = EDGE_CURVE('',#686,#3121,#3123,.T.);
#3121 = VERTEX_POINT('',#3122);
#3122 = CARTESIAN_POINT('',(65.030072774419,54.841615188953,20.5));
#3123 = LINE('',#3124,#3125);
#3124 = CARTESIAN_POINT('',(65.030072774419,54.841615188953,20.));
#3125 = VECTOR('',#3126,1.);
#3126 = DIRECTION('',(0.,0.,1.));
#3127 = ORIENTED_EDGE('',*,*,#3128,.T.);
#3128 = EDGE_CURVE('',#3121,#3095,#3129,.T.);
#3129 = B_SPLINE_CURVE_WITH_KNOTS('',2,(#3130,#3131,#3132),
  .UNSPECIFIED.,.F.,.F.,(3,3),(0.,1.),.PIECEWISE_BEZIER_KNOTS.);
#3130 = CARTESIAN_POINT('',(65.030072774419,54.841615188953,20.5));
#3131 = CARTESIAN_POINT('',(65.844253370349,55.512945130814,20.5));
#3132 = CARTESIAN_POINT('',(66.130408893605,55.905159883721,20.5));
#3133 = ORIENTED_EDGE('',*,*,#3094,.F.);
#3134 = ORIENTED_EDGE('',*,*,#693,.F.);
#3135 = SURFACE_OF_LINEAR_EXTRUSION('',#3136,#3140);
#3136 = B_SPLINE_CURVE_WITH_KNOTS('',2,(#3137,#3138,#3139),
  .UNSPECIFIED.,.F.,.F.,(3,3),(0.,1.),.PIECEWISE_BEZIER_KNOTS.);
#3137 = CARTESIAN_POINT('',(65.030072774419,54.841615188953,20.));
#3138 = CARTESIAN_POINT('',(65.844253370349,55.512945130814,20.));
#3139 = CARTESIAN_POINT('',(66.130408893605,55.905159883721,20.));
#3140 = VECTOR('',#3141,1.);
#3141 = DIRECTION('',(-0.,-0.,-1.));
#3142 = ADVANCED_FACE('',(#3143),#3161,.T.);
#3143 = FACE_BOUND('',#3144,.T.);
#3144 = EDGE_LOOP('',(#3145,#3153,#3159,#3160));
#3145 = ORIENTED_EDGE('',*,*,#3146,.T.);
#3146 = EDGE_CURVE('',#678,#3147,#3149,.T.);
#3147 = VERTEX_POINT('',#3148);
#3148 = CARTESIAN_POINT('',(64.227701771512,54.087163880814,20.5));
#3149 = LINE('',#3150,#3151);
#3150 = CARTESIAN_POINT('',(64.227701771512,54.087163880814,20.));
#3151 = VECTOR('',#3152,1.);
#3152 = DIRECTION('',(0.,0.,1.));
#3153 = ORIENTED_EDGE('',*,*,#3154,.T.);
#3154 = EDGE_CURVE('',#3147,#3121,#3155,.T.);
#3155 = B_SPLINE_CURVE_WITH_KNOTS('',2,(#3156,#3157,#3158),
  .UNSPECIFIED.,.F.,.F.,(3,3),(0.,1.),.PIECEWISE_BEZIER_KNOTS.);
#3156 = CARTESIAN_POINT('',(64.227701771512,54.087163880814,20.5));
#3157 = CARTESIAN_POINT('',(64.505454315116,54.41351744186,20.5));
#3158 = CARTESIAN_POINT('',(65.030072774419,54.841615188953,20.5));
#3159 = ORIENTED_EDGE('',*,*,#3120,.F.);
#3160 = ORIENTED_EDGE('',*,*,#685,.F.);
#3161 = SURFACE_OF_LINEAR_EXTRUSION('',#3162,#3166);
#3162 = B_SPLINE_CURVE_WITH_KNOTS('',2,(#3163,#3164,#3165),
  .UNSPECIFIED.,.F.,.F.,(3,3),(0.,1.),.PIECEWISE_BEZIER_KNOTS.);
#3163 = CARTESIAN_POINT('',(64.227701771512,54.087163880814,20.));
#3164 = CARTESIAN_POINT('',(64.505454315116,54.41351744186,20.));
#3165 = CARTESIAN_POINT('',(65.030072774419,54.841615188953,20.));
#3166 = VECTOR('',#3167,1.);
#3167 = DIRECTION('',(-0.,-0.,-1.));
#3168 = ADVANCED_FACE('',(#3169),#3187,.T.);
#3169 = FACE_BOUND('',#3170,.T.);
#3170 = EDGE_LOOP('',(#3171,#3179,#3185,#3186));
#3171 = ORIENTED_EDGE('',*,*,#3172,.T.);
#3172 = EDGE_CURVE('',#670,#3173,#3175,.T.);
#3173 = VERTEX_POINT('',#3174);
#3174 = CARTESIAN_POINT('',(63.824131640698,53.424691133721,20.5));
#3175 = LINE('',#3176,#3177);
#3176 = CARTESIAN_POINT('',(63.824131640698,53.424691133721,20.));
#3177 = VECTOR('',#3178,1.);
#3178 = DIRECTION('',(0.,0.,1.));
#3179 = ORIENTED_EDGE('',*,*,#3180,.T.);
#3180 = EDGE_CURVE('',#3173,#3147,#3181,.T.);
#3181 = B_SPLINE_CURVE_WITH_KNOTS('',2,(#3182,#3183,#3184),
  .UNSPECIFIED.,.F.,.F.,(3,3),(0.,1.),.PIECEWISE_BEZIER_KNOTS.);
#3182 = CARTESIAN_POINT('',(63.824131640698,53.424691133721,20.5));
#3183 = CARTESIAN_POINT('',(63.950176335465,53.761037427326,20.5));
#3184 = CARTESIAN_POINT('',(64.227701771512,54.087163880814,20.5));
#3185 = ORIENTED_EDGE('',*,*,#3146,.F.);
#3186 = ORIENTED_EDGE('',*,*,#677,.F.);
#3187 = SURFACE_OF_LINEAR_EXTRUSION('',#3188,#3192);
#3188 = B_SPLINE_CURVE_WITH_KNOTS('',2,(#3189,#3190,#3191),
  .UNSPECIFIED.,.F.,.F.,(3,3),(0.,1.),.PIECEWISE_BEZIER_KNOTS.);
#3189 = CARTESIAN_POINT('',(63.824131640698,53.424691133721,20.));
#3190 = CARTESIAN_POINT('',(63.950176335465,53.761037427326,20.));
#3191 = CARTESIAN_POINT('',(64.227701771512,54.087163880814,20.));
#3192 = VECTOR('',#3193,1.);
#3193 = DIRECTION('',(-0.,-0.,-1.));
#3194 = ADVANCED_FACE('',(#3195),#3213,.T.);
#3195 = FACE_BOUND('',#3196,.T.);
#3196 = EDGE_LOOP('',(#3197,#3205,#3211,#3212));
#3197 = ORIENTED_EDGE('',*,*,#3198,.T.);
#3198 = EDGE_CURVE('',#662,#3199,#3201,.T.);
#3199 = VERTEX_POINT('',#3200);
#3200 = CARTESIAN_POINT('',(63.752592759884,53.,20.5));
#3201 = LINE('',#3202,#3203);
#3202 = CARTESIAN_POINT('',(63.752592759884,53.,20.));
#3203 = VECTOR('',#3204,1.);
#3204 = DIRECTION('',(0.,0.,1.));
#3205 = ORIENTED_EDGE('',*,*,#3206,.T.);
#3206 = EDGE_CURVE('',#3199,#3173,#3207,.T.);
#3207 = B_SPLINE_CURVE_WITH_KNOTS('',2,(#3208,#3209,#3210),
  .UNSPECIFIED.,.F.,.F.,(3,3),(0.,1.),.PIECEWISE_BEZIER_KNOTS.);
#3208 = CARTESIAN_POINT('',(63.752592759884,53.,20.5));
#3209 = CARTESIAN_POINT('',(63.74577953314,53.220748546512,20.5));
#3210 = CARTESIAN_POINT('',(63.824131640698,53.424691133721,20.5));
#3211 = ORIENTED_EDGE('',*,*,#3172,.F.);
#3212 = ORIENTED_EDGE('',*,*,#669,.F.);
#3213 = SURFACE_OF_LINEAR_EXTRUSION('',#3214,#3218);
#3214 = B_SPLINE_CURVE_WITH_KNOTS('',2,(#3215,#3216,#3217),
  .UNSPECIFIED.,.F.,.F.,(3,3),(0.,1.),.PIECEWISE_BEZIER_KNOTS.);
#3215 = CARTESIAN_POINT('',(63.752592759884,53.,20.));
#3216 = CARTESIAN_POINT('',(63.74577953314,53.220748546512,20.));
#3217 = CARTESIAN_POINT('',(63.824131640698,53.424691133721,20.));
#3218 = VECTOR('',#3219,1.);
#3219 = DIRECTION('',(-0.,-0.,-1.));
#3220 = ADVANCED_FACE('',(#3221),#3239,.T.);
#3221 = FACE_BOUND('',#3222,.T.);
#3222 = EDGE_LOOP('',(#3223,#3231,#3237,#3238));
#3223 = ORIENTED_EDGE('',*,*,#3224,.T.);
#3224 = EDGE_CURVE('',#654,#3225,#3227,.T.);
#3225 = VERTEX_POINT('',#3226);
#3226 = CARTESIAN_POINT('',(67.053601117442,53.,20.5));
#3227 = LINE('',#3228,#3229);
#3228 = CARTESIAN_POINT('',(67.053601117442,53.,20.));
#3229 = VECTOR('',#3230,1.);
#3230 = DIRECTION('',(0.,0.,1.));
#3231 = ORIENTED_EDGE('',*,*,#3232,.T.);
#3232 = EDGE_CURVE('',#3225,#3199,#3233,.T.);
#3233 = LINE('',#3234,#3235);
#3234 = CARTESIAN_POINT('',(67.053601117442,53.,20.5));
#3235 = VECTOR('',#3236,1.);
#3236 = DIRECTION('',(-1.,0.,0.));
#3237 = ORIENTED_EDGE('',*,*,#3198,.F.);
#3238 = ORIENTED_EDGE('',*,*,#661,.F.);
#3239 = PLANE('',#3240);
#3240 = AXIS2_PLACEMENT_3D('',#3241,#3242,#3243);
#3241 = CARTESIAN_POINT('',(67.053601117442,53.,20.));
#3242 = DIRECTION('',(0.,-1.,0.));
#3243 = DIRECTION('',(-1.,0.,0.));
#3244 = ADVANCED_FACE('',(#3245),#3256,.T.);
#3245 = FACE_BOUND('',#3246,.T.);
#3246 = EDGE_LOOP('',(#3247,#3248,#3254,#3255));
#3247 = ORIENTED_EDGE('',*,*,#2717,.T.);
#3248 = ORIENTED_EDGE('',*,*,#3249,.T.);
#3249 = EDGE_CURVE('',#2710,#3225,#3250,.T.);
#3250 = LINE('',#3251,#3252);
#3251 = CARTESIAN_POINT('',(67.053601117442,53.577761627907,20.5));
#3252 = VECTOR('',#3253,1.);
#3253 = DIRECTION('',(0.,-1.,0.));
#3254 = ORIENTED_EDGE('',*,*,#3224,.F.);
#3255 = ORIENTED_EDGE('',*,*,#653,.F.);
#3256 = PLANE('',#3257);
#3257 = AXIS2_PLACEMENT_3D('',#3258,#3259,#3260);
#3258 = CARTESIAN_POINT('',(67.053601117442,53.577761627907,20.));
#3259 = DIRECTION('',(1.,0.,0.));
#3260 = DIRECTION('',(0.,-1.,0.));
#3261 = ADVANCED_FACE('',(#3262),#3281,.F.);
#3262 = FACE_BOUND('',#3263,.T.);
#3263 = EDGE_LOOP('',(#3264,#3272,#3273,#3274));
#3264 = ORIENTED_EDGE('',*,*,#3265,.F.);
#3265 = EDGE_CURVE('',#822,#3266,#3268,.T.);
#3266 = VERTEX_POINT('',#3267);
#3267 = CARTESIAN_POINT('',(123.9,59.26,19.));
#3268 = LINE('',#3269,#3270);
#3269 = CARTESIAN_POINT('',(123.9,59.26,19.));
#3270 = VECTOR('',#3271,1.);
#3271 = DIRECTION('',(-0.707106781187,-0.,-0.707106781187));
#3272 = ORIENTED_EDGE('',*,*,#821,.T.);
#3273 = ORIENTED_EDGE('',*,*,#3265,.T.);
#3274 = ORIENTED_EDGE('',*,*,#3275,.F.);
#3275 = EDGE_CURVE('',#3266,#3266,#3276,.T.);
#3276 = CIRCLE('',#3277,23.5);
#3277 = AXIS2_PLACEMENT_3D('',#3278,#3279,#3280);
#3278 = CARTESIAN_POINT('',(100.4,59.26,19.));
#3279 = DIRECTION('',(0.,0.,1.));
#3280 = DIRECTION('',(1.,0.,0.));
#3281 = CONICAL_SURFACE('',#3282,23.5,0.785398163397);
#3282 = AXIS2_PLACEMENT_3D('',#3283,#3284,#3285);
#3283 = CARTESIAN_POINT('',(100.4,59.26,19.));
#3284 = DIRECTION('',(0.,0.,1.));
#3285 = DIRECTION('',(1.,0.,0.));
#3286 = ADVANCED_FACE('',(#3287,#3297,#3308,#3319),#3330,.F.);
#3287 = FACE_BOUND('',#3288,.F.);
#3288 = EDGE_LOOP('',(#3289,#3290,#3291,#3292,#3293,#3294,#3295,#3296));
#3289 = ORIENTED_EDGE('',*,*,#838,.T.);
#3290 = ORIENTED_EDGE('',*,*,#894,.T.);
#3291 = ORIENTED_EDGE('',*,*,#943,.T.);
#3292 = ORIENTED_EDGE('',*,*,#992,.T.);
#3293 = ORIENTED_EDGE('',*,*,#1017,.T.);
#3294 = ORIENTED_EDGE('',*,*,#967,.F.);
#3295 = ORIENTED_EDGE('',*,*,#919,.T.);
#3296 = ORIENTED_EDGE('',*,*,#869,.F.);
#3297 = FACE_BOUND('',#3298,.F.);
#3298 = EDGE_LOOP('',(#3299));
#3299 = ORIENTED_EDGE('',*,*,#3300,.F.);
#3300 = EDGE_CURVE('',#3301,#3301,#3303,.T.);
#3301 = VERTEX_POINT('',#3302);
#3302 = CARTESIAN_POINT('',(87.38,26.22,0.));
#3303 = CIRCLE('',#3304,23.5);
#3304 = AXIS2_PLACEMENT_3D('',#3305,#3306,#3307);
#3305 = CARTESIAN_POINT('',(63.88,26.22,0.));
#3306 = DIRECTION('',(0.,0.,1.));
#3307 = DIRECTION('',(1.,0.,0.));
#3308 = FACE_BOUND('',#3309,.F.);
#3309 = EDGE_LOOP('',(#3310));
#3310 = ORIENTED_EDGE('',*,*,#3311,.F.);
#3311 = EDGE_CURVE('',#3312,#3312,#3314,.T.);
#3312 = VERTEX_POINT('',#3313);
#3313 = CARTESIAN_POINT('',(51.22,59.26,0.));
#3314 = CIRCLE('',#3315,23.5);
#3315 = AXIS2_PLACEMENT_3D('',#3316,#3317,#3318);
#3316 = CARTESIAN_POINT('',(27.72,59.26,0.));
#3317 = DIRECTION('',(0.,0.,1.));
#3318 = DIRECTION('',(1.,0.,0.));
#3319 = FACE_BOUND('',#3320,.F.);
#3320 = EDGE_LOOP('',(#3321));
#3321 = ORIENTED_EDGE('',*,*,#3322,.F.);
#3322 = EDGE_CURVE('',#3323,#3323,#3325,.T.);
#3323 = VERTEX_POINT('',#3324);
#3324 = CARTESIAN_POINT('',(123.9,59.26,0.));
#3325 = CIRCLE('',#3326,23.5);
#3326 = AXIS2_PLACEMENT_3D('',#3327,#3328,#3329);
#3327 = CARTESIAN_POINT('',(100.4,59.26,0.));
#3328 = DIRECTION('',(0.,0.,1.));
#3329 = DIRECTION('',(1.,0.,0.));
#3330 = PLANE('',#3331);
#3331 = AXIS2_PLACEMENT_3D('',#3332,#3333,#3334);
#3332 = CARTESIAN_POINT('',(63.888,42.74,0.));
#3333 = DIRECTION('',(0.,0.,1.));
#3334 = DIRECTION('',(1.,0.,0.));
#3335 = ADVANCED_FACE('',(#3336,#3346),#3388,.T.);
#3336 = FACE_BOUND('',#3337,.T.);
#3337 = EDGE_LOOP('',(#3338,#3339,#3340,#3341,#3342,#3343,#3344,#3345));
#3338 = ORIENTED_EDGE('',*,*,#1210,.F.);
#3339 = ORIENTED_EDGE('',*,*,#1042,.F.);
#3340 = ORIENTED_EDGE('',*,*,#1073,.F.);
#3341 = ORIENTED_EDGE('',*,*,#1097,.F.);
#3342 = ORIENTED_EDGE('',*,*,#1121,.F.);
#3343 = ORIENTED_EDGE('',*,*,#1145,.F.);
#3344 = ORIENTED_EDGE('',*,*,#1169,.F.);
#3345 = ORIENTED_EDGE('',*,*,#1193,.F.);
#3346 = FACE_BOUND('',#3347,.T.);
#3347 = EDGE_LOOP('',(#3348,#3358,#3366,#3374,#3382));
#3348 = ORIENTED_EDGE('',*,*,#3349,.F.);
#3349 = EDGE_CURVE('',#3350,#3352,#3354,.T.);
#3350 = VERTEX_POINT('',#3351);
#3351 = CARTESIAN_POINT('',(11.440997556395,32.049418604651,20.5));
#3352 = VERTEX_POINT('',#3353);
#3353 = CARTESIAN_POINT('',(13.134084402326,32.049418604651,20.5));
#3354 = LINE('',#3355,#3356);
#3355 = CARTESIAN_POINT('',(11.440997556395,32.049418604651,20.5));
#3356 = VECTOR('',#3357,1.);
#3357 = DIRECTION('',(1.,0.,0.));
#3358 = ORIENTED_EDGE('',*,*,#3359,.F.);
#3359 = EDGE_CURVE('',#3360,#3350,#3362,.T.);
#3360 = VERTEX_POINT('',#3361);
#3361 = CARTESIAN_POINT('',(11.989462309302,33.518577398256,20.5));
#3362 = LINE('',#3363,#3364);
#3363 = CARTESIAN_POINT('',(11.989462309302,33.518577398256,20.5));
#3364 = VECTOR('',#3365,1.);
#3365 = DIRECTION('',(-0.349742302319,-0.936845943562,0.));
#3366 = ORIENTED_EDGE('',*,*,#3367,.F.);
#3367 = EDGE_CURVE('',#3368,#3360,#3370,.T.);
#3368 = VERTEX_POINT('',#3369);
#3369 = CARTESIAN_POINT('',(12.258584765698,34.475381540698,20.5));
#3370 = B_SPLINE_CURVE_WITH_KNOTS('',2,(#3371,#3372,#3373),
  .UNSPECIFIED.,.F.,.F.,(3,3),(0.,1.),.PIECEWISE_BEZIER_KNOTS.);
#3371 = CARTESIAN_POINT('',(12.258584765698,34.475381540698,20.5));
#3372 = CARTESIAN_POINT('',(12.163199591279,33.993686409884,20.5));
#3373 = CARTESIAN_POINT('',(11.989462309302,33.518577398256,20.5));
#3374 = ORIENTED_EDGE('',*,*,#3375,.F.);
#3375 = EDGE_CURVE('',#3376,#3368,#3378,.T.);
#3376 = VERTEX_POINT('',#3377);
#3377 = CARTESIAN_POINT('',(12.612872556395,33.436591569767,20.5));
#3378 = B_SPLINE_CURVE_WITH_KNOTS('',2,(#3379,#3380,#3381),
  .UNSPECIFIED.,.F.,.F.,(3,3),(0.,1.),.PIECEWISE_BEZIER_KNOTS.);
#3379 = CARTESIAN_POINT('',(12.612872556395,33.436591569767,20.5));
#3380 = CARTESIAN_POINT('',(12.374409620349,34.068859011628,20.5));
#3381 = CARTESIAN_POINT('',(12.258584765698,34.475381540698,20.5));
#3382 = ORIENTED_EDGE('',*,*,#3383,.F.);
#3383 = EDGE_CURVE('',#3352,#3376,#3384,.T.);
#3384 = LINE('',#3385,#3386);
#3385 = CARTESIAN_POINT('',(13.134084402326,32.049418604651,20.5));
#3386 = VECTOR('',#3387,1.);
#3387 = DIRECTION('',(-0.351728004219,0.936102243907,0.));
#3388 = PLANE('',#3389);
#3389 = AXIS2_PLACEMENT_3D('',#3390,#3391,#3392);
#3390 = CARTESIAN_POINT('',(12.305621756186,32.243491028361,20.5));
#3391 = DIRECTION('',(0.,0.,1.));
#3392 = DIRECTION('',(1.,0.,0.));
#3393 = ADVANCED_FACE('',(#3394),#3405,.T.);
#3394 = FACE_BOUND('',#3395,.T.);
#3395 = EDGE_LOOP('',(#3396,#3397,#3398,#3399,#3400,#3401,#3402,#3403,
    #3404));
#3396 = ORIENTED_EDGE('',*,*,#1434,.F.);
#3397 = ORIENTED_EDGE('',*,*,#1234,.F.);
#3398 = ORIENTED_EDGE('',*,*,#1265,.F.);
#3399 = ORIENTED_EDGE('',*,*,#1289,.F.);
#3400 = ORIENTED_EDGE('',*,*,#1315,.F.);
#3401 = ORIENTED_EDGE('',*,*,#1341,.F.);
#3402 = ORIENTED_EDGE('',*,*,#1365,.F.);
#3403 = ORIENTED_EDGE('',*,*,#1391,.F.);
#3404 = ORIENTED_EDGE('',*,*,#1417,.F.);
#3405 = PLANE('',#3406);
#3406 = AXIS2_PLACEMENT_3D('',#3407,#3408,#3409);
#3407 = CARTESIAN_POINT('',(16.718966752974,32.717262032864,20.5));
#3408 = DIRECTION('',(0.,0.,1.));
#3409 = DIRECTION('',(1.,0.,0.));
#3410 = ADVANCED_FACE('',(#3411),#3443,.T.);
#3411 = FACE_BOUND('',#3412,.T.);
#3412 = EDGE_LOOP('',(#3413,#3414,#3415,#3416,#3417,#3418,#3419,#3420,
    #3421,#3422,#3423,#3424,#3425,#3426,#3427,#3428,#3429,#3430,#3431,
    #3432,#3433,#3434,#3435,#3436,#3437,#3438,#3439,#3440,#3441,#3442));
#3413 = ORIENTED_EDGE('',*,*,#2208,.F.);
#3414 = ORIENTED_EDGE('',*,*,#1458,.F.);
#3415 = ORIENTED_EDGE('',*,*,#1491,.F.);
#3416 = ORIENTED_EDGE('',*,*,#1517,.F.);
#3417 = ORIENTED_EDGE('',*,*,#1543,.F.);
#3418 = ORIENTED_EDGE('',*,*,#1569,.F.);
#3419 = ORIENTED_EDGE('',*,*,#1595,.F.);
#3420 = ORIENTED_EDGE('',*,*,#1621,.F.);
#3421 = ORIENTED_EDGE('',*,*,#1647,.F.);
#3422 = ORIENTED_EDGE('',*,*,#1673,.F.);
#3423 = ORIENTED_EDGE('',*,*,#1699,.F.);
#3424 = ORIENTED_EDGE('',*,*,#1725,.F.);
#3425 = ORIENTED_EDGE('',*,*,#1751,.F.);
#3426 = ORIENTED_EDGE('',*,*,#1777,.F.);
#3427 = ORIENTED_EDGE('',*,*,#1803,.F.);
#3428 = ORIENTED_EDGE('',*,*,#1827,.F.);
#3429 = ORIENTED_EDGE('',*,*,#1853,.F.);
#3430 = ORIENTED_EDGE('',*,*,#1879,.F.);
#3431 = ORIENTED_EDGE('',*,*,#1905,.F.);
#3432 = ORIENTED_EDGE('',*,*,#1931,.F.);
#3433 = ORIENTED_EDGE('',*,*,#1957,.F.);
#3434 = ORIENTED_EDGE('',*,*,#1983,.F.);
#3435 = ORIENTED_EDGE('',*,*,#2009,.F.);
#3436 = ORIENTED_EDGE('',*,*,#2033,.F.);
#3437 = ORIENTED_EDGE('',*,*,#2059,.F.);
#3438 = ORIENTED_EDGE('',*,*,#2085,.F.);
#3439 = ORIENTED_EDGE('',*,*,#2111,.F.);
#3440 = ORIENTED_EDGE('',*,*,#2137,.F.);
#3441 = ORIENTED_EDGE('',*,*,#2163,.F.);
#3442 = ORIENTED_EDGE('',*,*,#2189,.F.);
#3443 = PLANE('',#3444);
#3444 = AXIS2_PLACEMENT_3D('',#3445,#3446,#3447);
#3445 = CARTESIAN_POINT('',(118.71097145988,32.458109204665,20.5));
#3446 = DIRECTION('',(0.,0.,1.));
#3447 = DIRECTION('',(1.,0.,0.));
#3448 = ADVANCED_FACE('',(#3449,#3459),#3501,.T.);
#3449 = FACE_BOUND('',#3450,.T.);
#3450 = EDGE_LOOP('',(#3451,#3452,#3453,#3454,#3455,#3456,#3457,#3458));
#3451 = ORIENTED_EDGE('',*,*,#2400,.F.);
#3452 = ORIENTED_EDGE('',*,*,#2232,.F.);
#3453 = ORIENTED_EDGE('',*,*,#2263,.F.);
#3454 = ORIENTED_EDGE('',*,*,#2287,.F.);
#3455 = ORIENTED_EDGE('',*,*,#2311,.F.);
#3456 = ORIENTED_EDGE('',*,*,#2335,.F.);
#3457 = ORIENTED_EDGE('',*,*,#2359,.F.);
#3458 = ORIENTED_EDGE('',*,*,#2383,.F.);
#3459 = FACE_BOUND('',#3460,.T.);
#3460 = EDGE_LOOP('',(#3461,#3471,#3479,#3487,#3495));
#3461 = ORIENTED_EDGE('',*,*,#3462,.F.);
#3462 = EDGE_CURVE('',#3463,#3465,#3467,.T.);
#3463 = VERTEX_POINT('',#3464);
#3464 = CARTESIAN_POINT('',(113.44099755639,32.049418604651,20.5));
#3465 = VERTEX_POINT('',#3466);
#3466 = CARTESIAN_POINT('',(115.13408440232,32.049418604651,20.5));
#3467 = LINE('',#3468,#3469);
#3468 = CARTESIAN_POINT('',(113.44099755639,32.049418604651,20.5));
#3469 = VECTOR('',#3470,1.);
#3470 = DIRECTION('',(1.,0.,0.));
#3471 = ORIENTED_EDGE('',*,*,#3472,.F.);
#3472 = EDGE_CURVE('',#3473,#3463,#3475,.T.);
#3473 = VERTEX_POINT('',#3474);
#3474 = CARTESIAN_POINT('',(113.9894623093,33.518577398256,20.5));
#3475 = LINE('',#3476,#3477);
#3476 = CARTESIAN_POINT('',(113.9894623093,33.518577398256,20.5));
#3477 = VECTOR('',#3478,1.);
#3478 = DIRECTION('',(-0.349742302319,-0.936845943562,0.));
#3479 = ORIENTED_EDGE('',*,*,#3480,.F.);
#3480 = EDGE_CURVE('',#3481,#3473,#3483,.T.);
#3481 = VERTEX_POINT('',#3482);
#3482 = CARTESIAN_POINT('',(114.25858476569,34.475381540698,20.5));
#3483 = B_SPLINE_CURVE_WITH_KNOTS('',2,(#3484,#3485,#3486),
  .UNSPECIFIED.,.F.,.F.,(3,3),(0.,1.),.PIECEWISE_BEZIER_KNOTS.);
#3484 = CARTESIAN_POINT('',(114.25858476569,34.475381540698,20.5));
#3485 = CARTESIAN_POINT('',(114.16319959127,33.993686409884,20.5));
#3486 = CARTESIAN_POINT('',(113.9894623093,33.518577398256,20.5));
#3487 = ORIENTED_EDGE('',*,*,#3488,.F.);
#3488 = EDGE_CURVE('',#3489,#3481,#3491,.T.);
#3489 = VERTEX_POINT('',#3490);
#3490 = CARTESIAN_POINT('',(114.61287255639,33.436591569767,20.5));
#3491 = B_SPLINE_CURVE_WITH_KNOTS('',2,(#3492,#3493,#3494),
  .UNSPECIFIED.,.F.,.F.,(3,3),(0.,1.),.PIECEWISE_BEZIER_KNOTS.);
#3492 = CARTESIAN_POINT('',(114.61287255639,33.436591569767,20.5));
#3493 = CARTESIAN_POINT('',(114.37440962034,34.068859011628,20.5));
#3494 = CARTESIAN_POINT('',(114.25858476569,34.475381540698,20.5));
#3495 = ORIENTED_EDGE('',*,*,#3496,.F.);
#3496 = EDGE_CURVE('',#3465,#3489,#3497,.T.);
#3497 = LINE('',#3498,#3499);
#3498 = CARTESIAN_POINT('',(115.13408440232,32.049418604651,20.5));
#3499 = VECTOR('',#3500,1.);
#3500 = DIRECTION('',(-0.351728004219,0.936102243907,0.));
#3501 = PLANE('',#3502);
#3502 = AXIS2_PLACEMENT_3D('',#3503,#3504,#3505);
#3503 = CARTESIAN_POINT('',(114.30562175618,32.243491028361,20.5));
#3504 = DIRECTION('',(0.,0.,1.));
#3505 = DIRECTION('',(1.,0.,0.));
#3506 = ADVANCED_FACE('',(#3507),#3520,.T.);
#3507 = FACE_BOUND('',#3508,.T.);
#3508 = EDGE_LOOP('',(#3509,#3510,#3511,#3512));
#3509 = ORIENTED_EDGE('',*,*,#2485,.F.);
#3510 = ORIENTED_EDGE('',*,*,#2417,.T.);
#3511 = ORIENTED_EDGE('',*,*,#2450,.T.);
#3512 = ORIENTED_EDGE('',*,*,#3513,.F.);
#3513 = EDGE_CURVE('',#2486,#2451,#3514,.T.);
#3514 = ( BOUNDED_CURVE() B_SPLINE_CURVE(4,(#3515,#3516,#3517,#3518,
#3519),.UNSPECIFIED.,.F.,.F.) B_SPLINE_CURVE_WITH_KNOTS((5,5),(
55.78358603362,57.075196005652),.PIECEWISE_BEZIER_KNOTS.) CURVE() 
GEOMETRIC_REPRESENTATION_ITEM() RATIONAL_B_SPLINE_CURVE((1.,1.,1.,1.,1.)
) REPRESENTATION_ITEM('') );
#3515 = CARTESIAN_POINT('',(46.973525913427,42.542412014161,19.));
#3516 = CARTESIAN_POINT('',(46.749247295075,42.310108072437,19.));
#3517 = CARTESIAN_POINT('',(46.529224644051,42.073695181431,
    19.000456526559));
#3518 = CARTESIAN_POINT('',(46.313570911853,41.833290335835,19.));
#3519 = CARTESIAN_POINT('',(46.10239245392,41.589016557267,19.));
#3520 = ( BOUNDED_SURFACE() B_SPLINE_SURFACE(2,4,(
    (#3521,#3522,#3523,#3524,#3525)
    ,(#3526,#3527,#3528,#3529,#3530)
    ,(#3531,#3532,#3533,#3534,#3535
)),.UNSPECIFIED.,.F.,.F.,.F.) B_SPLINE_SURFACE_WITH_KNOTS((3,3),(5,5),(
    0.,1.291609972032),(55.78358603362,57.075196005652),
.PIECEWISE_BEZIER_KNOTS.) GEOMETRIC_REPRESENTATION_ITEM() 
RATIONAL_B_SPLINE_SURFACE((
    (1.,1.,1.,1.,1.)
    ,(0.707106781187,0.713655039048,0.715739078577,0.713655039048
      ,0.707106781187)
,(1.,1.,1.,1.,1.))) REPRESENTATION_ITEM('') SURFACE() );
#3521 = CARTESIAN_POINT('',(46.973525913427,42.542412014161,19.));
#3522 = CARTESIAN_POINT('',(46.749247295075,42.310108072437,19.));
#3523 = CARTESIAN_POINT('',(46.529224644051,42.073695181431,
    19.000456526559));
#3524 = CARTESIAN_POINT('',(46.313570911853,41.833290335835,19.));
#3525 = CARTESIAN_POINT('',(46.10239245392,41.589016557267,19.));
#3526 = CARTESIAN_POINT('',(46.973525913427,42.542412014161,20.));
#3527 = CARTESIAN_POINT('',(46.751305200008,42.31223961503,
    19.981648674772));
#3528 = CARTESIAN_POINT('',(46.529170997011,42.073744199634,
    19.976107930604));
#3529 = CARTESIAN_POINT('',(46.311633209571,41.831048962058,
    19.981648674772));
#3530 = CARTESIAN_POINT('',(46.10239245392,41.589016557267,20.));
#3531 = CARTESIAN_POINT('',(46.254101484211,43.236982738168,20.));
#3532 = CARTESIAN_POINT('',(46.033603749074,42.981929190307,20.));
#3533 = CARTESIAN_POINT('',(45.80909244842,42.731692076996,20.));
#3534 = CARTESIAN_POINT('',(45.580074519678,42.485572745545,20.));
#3535 = CARTESIAN_POINT('',(45.345898515789,42.243017261832,20.));
#3536 = ADVANCED_FACE('',(#3537),#3548,.F.);
#3537 = FACE_BOUND('',#3538,.F.);
#3538 = EDGE_LOOP('',(#3539,#3545,#3546,#3547));
#3539 = ORIENTED_EDGE('',*,*,#3540,.T.);
#3540 = EDGE_CURVE('',#2427,#3312,#3541,.T.);
#3541 = LINE('',#3542,#3543);
#3542 = CARTESIAN_POINT('',(51.22,59.26,20.));
#3543 = VECTOR('',#3544,1.);
#3544 = DIRECTION('',(-0.,-0.,-1.));
#3545 = ORIENTED_EDGE('',*,*,#3311,.T.);
#3546 = ORIENTED_EDGE('',*,*,#3540,.F.);
#3547 = ORIENTED_EDGE('',*,*,#2434,.F.);
#3548 = CYLINDRICAL_SURFACE('',#3549,23.5);
#3549 = AXIS2_PLACEMENT_3D('',#3550,#3551,#3552);
#3550 = CARTESIAN_POINT('',(27.72,59.26,20.));
#3551 = DIRECTION('',(0.,0.,1.));
#3552 = DIRECTION('',(1.,0.,0.));
#3553 = ADVANCED_FACE('',(#3554),#3567,.F.);
#3554 = FACE_BOUND('',#3555,.F.);
#3555 = EDGE_LOOP('',(#3556,#3562,#3563,#3564,#3565,#3566));
#3556 = ORIENTED_EDGE('',*,*,#3557,.T.);
#3557 = EDGE_CURVE('',#2460,#3301,#3558,.T.);
#3558 = LINE('',#3559,#3560);
#3559 = CARTESIAN_POINT('',(87.38,26.22,20.));
#3560 = VECTOR('',#3561,1.);
#3561 = DIRECTION('',(-0.,-0.,-1.));
#3562 = ORIENTED_EDGE('',*,*,#3300,.T.);
#3563 = ORIENTED_EDGE('',*,*,#3557,.F.);
#3564 = ORIENTED_EDGE('',*,*,#2468,.F.);
#3565 = ORIENTED_EDGE('',*,*,#3513,.F.);
#3566 = ORIENTED_EDGE('',*,*,#2494,.F.);
#3567 = CYLINDRICAL_SURFACE('',#3568,23.5);
#3568 = AXIS2_PLACEMENT_3D('',#3569,#3570,#3571);
#3569 = CARTESIAN_POINT('',(63.88,26.22,20.));
#3570 = DIRECTION('',(0.,0.,1.));
#3571 = DIRECTION('',(1.,0.,0.));
#3572 = ADVANCED_FACE('',(#3573,#3583),#3625,.T.);
#3573 = FACE_BOUND('',#3574,.T.);
#3574 = EDGE_LOOP('',(#3575,#3576,#3577,#3578,#3579,#3580,#3581,#3582));
#3575 = ORIENTED_EDGE('',*,*,#2685,.F.);
#3576 = ORIENTED_EDGE('',*,*,#2517,.F.);
#3577 = ORIENTED_EDGE('',*,*,#2548,.F.);
#3578 = ORIENTED_EDGE('',*,*,#2572,.F.);
#3579 = ORIENTED_EDGE('',*,*,#2596,.F.);
#3580 = ORIENTED_EDGE('',*,*,#2620,.F.);
#3581 = ORIENTED_EDGE('',*,*,#2644,.F.);
#3582 = ORIENTED_EDGE('',*,*,#2668,.F.);
#3583 = FACE_BOUND('',#3584,.T.);
#3584 = EDGE_LOOP('',(#3585,#3595,#3603,#3611,#3619));
#3585 = ORIENTED_EDGE('',*,*,#3586,.F.);
#3586 = EDGE_CURVE('',#3587,#3589,#3591,.T.);
#3587 = VERTEX_POINT('',#3588);
#3588 = CARTESIAN_POINT('',(60.320997556395,55.049418604651,20.5));
#3589 = VERTEX_POINT('',#3590);
#3590 = CARTESIAN_POINT('',(62.014084402326,55.049418604651,20.5));
#3591 = LINE('',#3592,#3593);
#3592 = CARTESIAN_POINT('',(60.320997556395,55.049418604651,20.5));
#3593 = VECTOR('',#3594,1.);
#3594 = DIRECTION('',(1.,0.,0.));
#3595 = ORIENTED_EDGE('',*,*,#3596,.F.);
#3596 = EDGE_CURVE('',#3597,#3587,#3599,.T.);
#3597 = VERTEX_POINT('',#3598);
#3598 = CARTESIAN_POINT('',(60.869462309302,56.518577398256,20.5));
#3599 = LINE('',#3600,#3601);
#3600 = CARTESIAN_POINT('',(60.869462309302,56.518577398256,20.5));
#3601 = VECTOR('',#3602,1.);
#3602 = DIRECTION('',(-0.349742302319,-0.936845943562,0.));
#3603 = ORIENTED_EDGE('',*,*,#3604,.F.);
#3604 = EDGE_CURVE('',#3605,#3597,#3607,.T.);
#3605 = VERTEX_POINT('',#3606);
#3606 = CARTESIAN_POINT('',(61.138584765698,57.475381540698,20.5));
#3607 = B_SPLINE_CURVE_WITH_KNOTS('',2,(#3608,#3609,#3610),
  .UNSPECIFIED.,.F.,.F.,(3,3),(0.,1.),.PIECEWISE_BEZIER_KNOTS.);
#3608 = CARTESIAN_POINT('',(61.138584765698,57.475381540698,20.5));
#3609 = CARTESIAN_POINT('',(61.043199591279,56.993686409884,20.5));
#3610 = CARTESIAN_POINT('',(60.869462309302,56.518577398256,20.5));
#3611 = ORIENTED_EDGE('',*,*,#3612,.F.);
#3612 = EDGE_CURVE('',#3613,#3605,#3615,.T.);
#3613 = VERTEX_POINT('',#3614);
#3614 = CARTESIAN_POINT('',(61.492872556395,56.436591569767,20.5));
#3615 = B_SPLINE_CURVE_WITH_KNOTS('',2,(#3616,#3617,#3618),
  .UNSPECIFIED.,.F.,.F.,(3,3),(0.,1.),.PIECEWISE_BEZIER_KNOTS.);
#3616 = CARTESIAN_POINT('',(61.492872556395,56.436591569767,20.5));
#3617 = CARTESIAN_POINT('',(61.254409620349,57.068859011628,20.5));
#3618 = CARTESIAN_POINT('',(61.138584765698,57.475381540698,20.5));
#3619 = ORIENTED_EDGE('',*,*,#3620,.F.);
#3620 = EDGE_CURVE('',#3589,#3613,#3621,.T.);
#3621 = LINE('',#3622,#3623);
#3622 = CARTESIAN_POINT('',(62.014084402326,55.049418604651,20.5));
#3623 = VECTOR('',#3624,1.);
#3624 = DIRECTION('',(-0.351728004219,0.936102243907,0.));
#3625 = PLANE('',#3626);
#3626 = AXIS2_PLACEMENT_3D('',#3627,#3628,#3629);
#3627 = CARTESIAN_POINT('',(61.185621756186,55.243491028361,20.5));
#3628 = DIRECTION('',(0.,0.,1.));
#3629 = DIRECTION('',(1.,0.,0.));
#3630 = ADVANCED_FACE('',(#3631),#3655,.T.);
#3631 = FACE_BOUND('',#3632,.T.);
#3632 = EDGE_LOOP('',(#3633,#3634,#3635,#3636,#3637,#3638,#3639,#3640,
    #3641,#3642,#3643,#3644,#3645,#3646,#3647,#3648,#3649,#3650,#3651,
    #3652,#3653,#3654));
#3633 = ORIENTED_EDGE('',*,*,#3249,.F.);
#3634 = ORIENTED_EDGE('',*,*,#2709,.F.);
#3635 = ORIENTED_EDGE('',*,*,#2740,.F.);
#3636 = ORIENTED_EDGE('',*,*,#2766,.F.);
#3637 = ORIENTED_EDGE('',*,*,#2792,.F.);
#3638 = ORIENTED_EDGE('',*,*,#2818,.F.);
#3639 = ORIENTED_EDGE('',*,*,#2844,.F.);
#3640 = ORIENTED_EDGE('',*,*,#2870,.F.);
#3641 = ORIENTED_EDGE('',*,*,#2896,.F.);
#3642 = ORIENTED_EDGE('',*,*,#2922,.F.);
#3643 = ORIENTED_EDGE('',*,*,#2948,.F.);
#3644 = ORIENTED_EDGE('',*,*,#2974,.F.);
#3645 = ORIENTED_EDGE('',*,*,#2998,.F.);
#3646 = ORIENTED_EDGE('',*,*,#3024,.F.);
#3647 = ORIENTED_EDGE('',*,*,#3050,.F.);
#3648 = ORIENTED_EDGE('',*,*,#3076,.F.);
#3649 = ORIENTED_EDGE('',*,*,#3102,.F.);
#3650 = ORIENTED_EDGE('',*,*,#3128,.F.);
#3651 = ORIENTED_EDGE('',*,*,#3154,.F.);
#3652 = ORIENTED_EDGE('',*,*,#3180,.F.);
#3653 = ORIENTED_EDGE('',*,*,#3206,.F.);
#3654 = ORIENTED_EDGE('',*,*,#3232,.F.);
#3655 = PLANE('',#3656);
#3656 = AXIS2_PLACEMENT_3D('',#3657,#3658,#3659);
#3657 = CARTESIAN_POINT('',(65.497882742196,55.332891794701,20.5));
#3658 = DIRECTION('',(0.,0.,1.));
#3659 = DIRECTION('',(1.,0.,0.));
#3660 = ADVANCED_FACE('',(#3661),#3672,.F.);
#3661 = FACE_BOUND('',#3662,.F.);
#3662 = EDGE_LOOP('',(#3663,#3669,#3670,#3671));
#3663 = ORIENTED_EDGE('',*,*,#3664,.T.);
#3664 = EDGE_CURVE('',#3266,#3323,#3665,.T.);
#3665 = LINE('',#3666,#3667);
#3666 = CARTESIAN_POINT('',(123.9,59.26,20.));
#3667 = VECTOR('',#3668,1.);
#3668 = DIRECTION('',(-0.,-0.,-1.));
#3669 = ORIENTED_EDGE('',*,*,#3322,.T.);
#3670 = ORIENTED_EDGE('',*,*,#3664,.F.);
#3671 = ORIENTED_EDGE('',*,*,#3275,.F.);
#3672 = CYLINDRICAL_SURFACE('',#3673,23.5);
#3673 = AXIS2_PLACEMENT_3D('',#3674,#3675,#3676);
#3674 = CARTESIAN_POINT('',(100.4,59.26,20.));
#3675 = DIRECTION('',(0.,0.,1.));
#3676 = DIRECTION('',(1.,0.,0.));
#3677 = ADVANCED_FACE('',(#3678),#3703,.T.);
#3678 = FACE_BOUND('',#3679,.T.);
#3679 = EDGE_LOOP('',(#3680,#3688,#3689,#3697));
#3680 = ORIENTED_EDGE('',*,*,#3681,.T.);
#3681 = EDGE_CURVE('',#3682,#3350,#3684,.T.);
#3682 = VERTEX_POINT('',#3683);
#3683 = CARTESIAN_POINT('',(11.440997556395,32.049418604651,20.));
#3684 = LINE('',#3685,#3686);
#3685 = CARTESIAN_POINT('',(11.440997556395,32.049418604651,20.));
#3686 = VECTOR('',#3687,1.);
#3687 = DIRECTION('',(0.,0.,1.));
#3688 = ORIENTED_EDGE('',*,*,#3349,.T.);
#3689 = ORIENTED_EDGE('',*,*,#3690,.F.);
#3690 = EDGE_CURVE('',#3691,#3352,#3693,.T.);
#3691 = VERTEX_POINT('',#3692);
#3692 = CARTESIAN_POINT('',(13.134084402326,32.049418604651,20.));
#3693 = LINE('',#3694,#3695);
#3694 = CARTESIAN_POINT('',(13.134084402326,32.049418604651,20.));
#3695 = VECTOR('',#3696,1.);
#3696 = DIRECTION('',(0.,0.,1.));
#3697 = ORIENTED_EDGE('',*,*,#3698,.F.);
#3698 = EDGE_CURVE('',#3682,#3691,#3699,.T.);
#3699 = LINE('',#3700,#3701);
#3700 = CARTESIAN_POINT('',(11.440997556395,32.049418604651,20.));
#3701 = VECTOR('',#3702,1.);
#3702 = DIRECTION('',(1.,0.,0.));
#3703 = PLANE('',#3704);
#3704 = AXIS2_PLACEMENT_3D('',#3705,#3706,#3707);
#3705 = CARTESIAN_POINT('',(11.440997556395,32.049418604651,20.));
#3706 = DIRECTION('',(0.,1.,0.));
#3707 = DIRECTION('',(1.,0.,0.));
#3708 = ADVANCED_FACE('',(#3709),#3727,.T.);
#3709 = FACE_BOUND('',#3710,.T.);
#3710 = EDGE_LOOP('',(#3711,#3719,#3720,#3721));
#3711 = ORIENTED_EDGE('',*,*,#3712,.T.);
#3712 = EDGE_CURVE('',#3713,#3360,#3715,.T.);
#3713 = VERTEX_POINT('',#3714);
#3714 = CARTESIAN_POINT('',(11.989462309302,33.518577398256,20.));
#3715 = LINE('',#3716,#3717);
#3716 = CARTESIAN_POINT('',(11.989462309302,33.518577398256,20.));
#3717 = VECTOR('',#3718,1.);
#3718 = DIRECTION('',(0.,0.,1.));
#3719 = ORIENTED_EDGE('',*,*,#3359,.T.);
#3720 = ORIENTED_EDGE('',*,*,#3681,.F.);
#3721 = ORIENTED_EDGE('',*,*,#3722,.F.);
#3722 = EDGE_CURVE('',#3713,#3682,#3723,.T.);
#3723 = LINE('',#3724,#3725);
#3724 = CARTESIAN_POINT('',(11.989462309302,33.518577398256,20.));
#3725 = VECTOR('',#3726,1.);
#3726 = DIRECTION('',(-0.349742302319,-0.936845943562,0.));
#3727 = PLANE('',#3728);
#3728 = AXIS2_PLACEMENT_3D('',#3729,#3730,#3731);
#3729 = CARTESIAN_POINT('',(11.989462309302,33.518577398256,20.));
#3730 = DIRECTION('',(0.936845943562,-0.349742302319,0.));
#3731 = DIRECTION('',(-0.349742302319,-0.936845943562,0.));
#3732 = ADVANCED_FACE('',(#3733),#3751,.T.);
#3733 = FACE_BOUND('',#3734,.T.);
#3734 = EDGE_LOOP('',(#3735,#3743,#3744,#3745));
#3735 = ORIENTED_EDGE('',*,*,#3736,.T.);
#3736 = EDGE_CURVE('',#3737,#3368,#3739,.T.);
#3737 = VERTEX_POINT('',#3738);
#3738 = CARTESIAN_POINT('',(12.258584765698,34.475381540698,20.));
#3739 = LINE('',#3740,#3741);
#3740 = CARTESIAN_POINT('',(12.258584765698,34.475381540698,20.));
#3741 = VECTOR('',#3742,1.);
#3742 = DIRECTION('',(0.,0.,1.));
#3743 = ORIENTED_EDGE('',*,*,#3367,.T.);
#3744 = ORIENTED_EDGE('',*,*,#3712,.F.);
#3745 = ORIENTED_EDGE('',*,*,#3746,.F.);
#3746 = EDGE_CURVE('',#3737,#3713,#3747,.T.);
#3747 = B_SPLINE_CURVE_WITH_KNOTS('',2,(#3748,#3749,#3750),
  .UNSPECIFIED.,.F.,.F.,(3,3),(0.,1.),.PIECEWISE_BEZIER_KNOTS.);
#3748 = CARTESIAN_POINT('',(12.258584765698,34.475381540698,20.));
#3749 = CARTESIAN_POINT('',(12.163199591279,33.993686409884,20.));
#3750 = CARTESIAN_POINT('',(11.989462309302,33.518577398256,20.));
#3751 = SURFACE_OF_LINEAR_EXTRUSION('',#3752,#3756);
#3752 = B_SPLINE_CURVE_WITH_KNOTS('',2,(#3753,#3754,#3755),
  .UNSPECIFIED.,.F.,.F.,(3,3),(0.,1.),.PIECEWISE_BEZIER_KNOTS.);
#3753 = CARTESIAN_POINT('',(12.258584765698,34.475381540698,20.));
#3754 = CARTESIAN_POINT('',(12.163199591279,33.993686409884,20.));
#3755 = CARTESIAN_POINT('',(11.989462309302,33.518577398256,20.));
#3756 = VECTOR('',#3757,1.);
#3757 = DIRECTION('',(-0.,-0.,-1.));
#3758 = ADVANCED_FACE('',(#3759),#3777,.T.);
#3759 = FACE_BOUND('',#3760,.T.);
#3760 = EDGE_LOOP('',(#3761,#3769,#3770,#3771));
#3761 = ORIENTED_EDGE('',*,*,#3762,.T.);
#3762 = EDGE_CURVE('',#3763,#3376,#3765,.T.);
#3763 = VERTEX_POINT('',#3764);
#3764 = CARTESIAN_POINT('',(12.612872556395,33.436591569767,20.));
#3765 = LINE('',#3766,#3767);
#3766 = CARTESIAN_POINT('',(12.612872556395,33.436591569767,20.));
#3767 = VECTOR('',#3768,1.);
#3768 = DIRECTION('',(0.,0.,1.));
#3769 = ORIENTED_EDGE('',*,*,#3375,.T.);
#3770 = ORIENTED_EDGE('',*,*,#3736,.F.);
#3771 = ORIENTED_EDGE('',*,*,#3772,.F.);
#3772 = EDGE_CURVE('',#3763,#3737,#3773,.T.);
#3773 = B_SPLINE_CURVE_WITH_KNOTS('',2,(#3774,#3775,#3776),
  .UNSPECIFIED.,.F.,.F.,(3,3),(0.,1.),.PIECEWISE_BEZIER_KNOTS.);
#3774 = CARTESIAN_POINT('',(12.612872556395,33.436591569767,20.));
#3775 = CARTESIAN_POINT('',(12.374409620349,34.068859011628,20.));
#3776 = CARTESIAN_POINT('',(12.258584765698,34.475381540698,20.));
#3777 = SURFACE_OF_LINEAR_EXTRUSION('',#3778,#3782);
#3778 = B_SPLINE_CURVE_WITH_KNOTS('',2,(#3779,#3780,#3781),
  .UNSPECIFIED.,.F.,.F.,(3,3),(0.,1.),.PIECEWISE_BEZIER_KNOTS.);
#3779 = CARTESIAN_POINT('',(12.612872556395,33.436591569767,20.));
#3780 = CARTESIAN_POINT('',(12.374409620349,34.068859011628,20.));
#3781 = CARTESIAN_POINT('',(12.258584765698,34.475381540698,20.));
#3782 = VECTOR('',#3783,1.);
#3783 = DIRECTION('',(-0.,-0.,-1.));
#3784 = ADVANCED_FACE('',(#3785),#3796,.T.);
#3785 = FACE_BOUND('',#3786,.T.);
#3786 = EDGE_LOOP('',(#3787,#3788,#3789,#3790));
#3787 = ORIENTED_EDGE('',*,*,#3690,.T.);
#3788 = ORIENTED_EDGE('',*,*,#3383,.T.);
#3789 = ORIENTED_EDGE('',*,*,#3762,.F.);
#3790 = ORIENTED_EDGE('',*,*,#3791,.F.);
#3791 = EDGE_CURVE('',#3691,#3763,#3792,.T.);
#3792 = LINE('',#3793,#3794);
#3793 = CARTESIAN_POINT('',(13.134084402326,32.049418604651,20.));
#3794 = VECTOR('',#3795,1.);
#3795 = DIRECTION('',(-0.351728004219,0.936102243907,0.));
#3796 = PLANE('',#3797);
#3797 = AXIS2_PLACEMENT_3D('',#3798,#3799,#3800);
#3798 = CARTESIAN_POINT('',(13.134084402326,32.049418604651,20.));
#3799 = DIRECTION('',(-0.936102243907,-0.351728004219,0.));
#3800 = DIRECTION('',(-0.351728004219,0.936102243907,0.));
#3801 = ADVANCED_FACE('',(#3802),#3827,.T.);
#3802 = FACE_BOUND('',#3803,.T.);
#3803 = EDGE_LOOP('',(#3804,#3812,#3813,#3821));
#3804 = ORIENTED_EDGE('',*,*,#3805,.T.);
#3805 = EDGE_CURVE('',#3806,#3463,#3808,.T.);
#3806 = VERTEX_POINT('',#3807);
#3807 = CARTESIAN_POINT('',(113.44099755639,32.049418604651,20.));
#3808 = LINE('',#3809,#3810);
#3809 = CARTESIAN_POINT('',(113.44099755639,32.049418604651,20.));
#3810 = VECTOR('',#3811,1.);
#3811 = DIRECTION('',(0.,0.,1.));
#3812 = ORIENTED_EDGE('',*,*,#3462,.T.);
#3813 = ORIENTED_EDGE('',*,*,#3814,.F.);
#3814 = EDGE_CURVE('',#3815,#3465,#3817,.T.);
#3815 = VERTEX_POINT('',#3816);
#3816 = CARTESIAN_POINT('',(115.13408440232,32.049418604651,20.));
#3817 = LINE('',#3818,#3819);
#3818 = CARTESIAN_POINT('',(115.13408440232,32.049418604651,20.));
#3819 = VECTOR('',#3820,1.);
#3820 = DIRECTION('',(0.,0.,1.));
#3821 = ORIENTED_EDGE('',*,*,#3822,.F.);
#3822 = EDGE_CURVE('',#3806,#3815,#3823,.T.);
#3823 = LINE('',#3824,#3825);
#3824 = CARTESIAN_POINT('',(113.44099755639,32.049418604651,20.));
#3825 = VECTOR('',#3826,1.);
#3826 = DIRECTION('',(1.,0.,0.));
#3827 = PLANE('',#3828);
#3828 = AXIS2_PLACEMENT_3D('',#3829,#3830,#3831);
#3829 = CARTESIAN_POINT('',(113.44099755639,32.049418604651,20.));
#3830 = DIRECTION('',(0.,1.,0.));
#3831 = DIRECTION('',(1.,0.,0.));
#3832 = ADVANCED_FACE('',(#3833),#3851,.T.);
#3833 = FACE_BOUND('',#3834,.T.);
#3834 = EDGE_LOOP('',(#3835,#3843,#3844,#3845));
#3835 = ORIENTED_EDGE('',*,*,#3836,.T.);
#3836 = EDGE_CURVE('',#3837,#3473,#3839,.T.);
#3837 = VERTEX_POINT('',#3838);
#3838 = CARTESIAN_POINT('',(113.9894623093,33.518577398256,20.));
#3839 = LINE('',#3840,#3841);
#3840 = CARTESIAN_POINT('',(113.9894623093,33.518577398256,20.));
#3841 = VECTOR('',#3842,1.);
#3842 = DIRECTION('',(0.,0.,1.));
#3843 = ORIENTED_EDGE('',*,*,#3472,.T.);
#3844 = ORIENTED_EDGE('',*,*,#3805,.F.);
#3845 = ORIENTED_EDGE('',*,*,#3846,.F.);
#3846 = EDGE_CURVE('',#3837,#3806,#3847,.T.);
#3847 = LINE('',#3848,#3849);
#3848 = CARTESIAN_POINT('',(113.9894623093,33.518577398256,20.));
#3849 = VECTOR('',#3850,1.);
#3850 = DIRECTION('',(-0.349742302319,-0.936845943562,0.));
#3851 = PLANE('',#3852);
#3852 = AXIS2_PLACEMENT_3D('',#3853,#3854,#3855);
#3853 = CARTESIAN_POINT('',(113.9894623093,33.518577398256,20.));
#3854 = DIRECTION('',(0.936845943562,-0.349742302319,0.));
#3855 = DIRECTION('',(-0.349742302319,-0.936845943562,0.));
#3856 = ADVANCED_FACE('',(#3857),#3875,.T.);
#3857 = FACE_BOUND('',#3858,.T.);
#3858 = EDGE_LOOP('',(#3859,#3867,#3868,#3869));
#3859 = ORIENTED_EDGE('',*,*,#3860,.T.);
#3860 = EDGE_CURVE('',#3861,#3481,#3863,.T.);
#3861 = VERTEX_POINT('',#3862);
#3862 = CARTESIAN_POINT('',(114.25858476569,34.475381540698,20.));
#3863 = LINE('',#3864,#3865);
#3864 = CARTESIAN_POINT('',(114.25858476569,34.475381540698,20.));
#3865 = VECTOR('',#3866,1.);
#3866 = DIRECTION('',(0.,0.,1.));
#3867 = ORIENTED_EDGE('',*,*,#3480,.T.);
#3868 = ORIENTED_EDGE('',*,*,#3836,.F.);
#3869 = ORIENTED_EDGE('',*,*,#3870,.F.);
#3870 = EDGE_CURVE('',#3861,#3837,#3871,.T.);
#3871 = B_SPLINE_CURVE_WITH_KNOTS('',2,(#3872,#3873,#3874),
  .UNSPECIFIED.,.F.,.F.,(3,3),(0.,1.),.PIECEWISE_BEZIER_KNOTS.);
#3872 = CARTESIAN_POINT('',(114.25858476569,34.475381540698,20.));
#3873 = CARTESIAN_POINT('',(114.16319959127,33.993686409884,20.));
#3874 = CARTESIAN_POINT('',(113.9894623093,33.518577398256,20.));
#3875 = SURFACE_OF_LINEAR_EXTRUSION('',#3876,#3880);
#3876 = B_SPLINE_CURVE_WITH_KNOTS('',2,(#3877,#3878,#3879),
  .UNSPECIFIED.,.F.,.F.,(3,3),(0.,1.),.PIECEWISE_BEZIER_KNOTS.);
#3877 = CARTESIAN_POINT('',(114.25858476569,34.475381540698,20.));
#3878 = CARTESIAN_POINT('',(114.16319959127,33.993686409884,20.));
#3879 = CARTESIAN_POINT('',(113.9894623093,33.518577398256,20.));
#3880 = VECTOR('',#3881,1.);
#3881 = DIRECTION('',(-0.,-0.,-1.));
#3882 = ADVANCED_FACE('',(#3883),#3901,.T.);
#3883 = FACE_BOUND('',#3884,.T.);
#3884 = EDGE_LOOP('',(#3885,#3893,#3894,#3895));
#3885 = ORIENTED_EDGE('',*,*,#3886,.T.);
#3886 = EDGE_CURVE('',#3887,#3489,#3889,.T.);
#3887 = VERTEX_POINT('',#3888);
#3888 = CARTESIAN_POINT('',(114.61287255639,33.436591569767,20.));
#3889 = LINE('',#3890,#3891);
#3890 = CARTESIAN_POINT('',(114.61287255639,33.436591569767,20.));
#3891 = VECTOR('',#3892,1.);
#3892 = DIRECTION('',(0.,0.,1.));
#3893 = ORIENTED_EDGE('',*,*,#3488,.T.);
#3894 = ORIENTED_EDGE('',*,*,#3860,.F.);
#3895 = ORIENTED_EDGE('',*,*,#3896,.F.);
#3896 = EDGE_CURVE('',#3887,#3861,#3897,.T.);
#3897 = B_SPLINE_CURVE_WITH_KNOTS('',2,(#3898,#3899,#3900),
  .UNSPECIFIED.,.F.,.F.,(3,3),(0.,1.),.PIECEWISE_BEZIER_KNOTS.);
#3898 = CARTESIAN_POINT('',(114.61287255639,33.436591569767,20.));
#3899 = CARTESIAN_POINT('',(114.37440962034,34.068859011628,20.));
#3900 = CARTESIAN_POINT('',(114.25858476569,34.475381540698,20.));
#3901 = SURFACE_OF_LINEAR_EXTRUSION('',#3902,#3906);
#3902 = B_SPLINE_CURVE_WITH_KNOTS('',2,(#3903,#3904,#3905),
  .UNSPECIFIED.,.F.,.F.,(3,3),(0.,1.),.PIECEWISE_BEZIER_KNOTS.);
#3903 = CARTESIAN_POINT('',(114.61287255639,33.436591569767,20.));
#3904 = CARTESIAN_POINT('',(114.37440962034,34.068859011628,20.));
#3905 = CARTESIAN_POINT('',(114.25858476569,34.475381540698,20.));
#3906 = VECTOR('',#3907,1.);
#3907 = DIRECTION('',(-0.,-0.,-1.));
#3908 = ADVANCED_FACE('',(#3909),#3920,.T.);
#3909 = FACE_BOUND('',#3910,.T.);
#3910 = EDGE_LOOP('',(#3911,#3912,#3913,#3914));
#3911 = ORIENTED_EDGE('',*,*,#3814,.T.);
#3912 = ORIENTED_EDGE('',*,*,#3496,.T.);
#3913 = ORIENTED_EDGE('',*,*,#3886,.F.);
#3914 = ORIENTED_EDGE('',*,*,#3915,.F.);
#3915 = EDGE_CURVE('',#3815,#3887,#3916,.T.);
#3916 = LINE('',#3917,#3918);
#3917 = CARTESIAN_POINT('',(115.13408440232,32.049418604651,20.));
#3918 = VECTOR('',#3919,1.);
#3919 = DIRECTION('',(-0.351728004219,0.936102243907,0.));
#3920 = PLANE('',#3921);
#3921 = AXIS2_PLACEMENT_3D('',#3922,#3923,#3924);
#3922 = CARTESIAN_POINT('',(115.13408440232,32.049418604651,20.));
#3923 = DIRECTION('',(-0.936102243907,-0.351728004219,0.));
#3924 = DIRECTION('',(-0.351728004219,0.936102243907,0.));
#3925 = ADVANCED_FACE('',(#3926),#3951,.T.);
#3926 = FACE_BOUND('',#3927,.T.);
#3927 = EDGE_LOOP('',(#3928,#3936,#3937,#3945));
#3928 = ORIENTED_EDGE('',*,*,#3929,.T.);
#3929 = EDGE_CURVE('',#3930,#3587,#3932,.T.);
#3930 = VERTEX_POINT('',#3931);
#3931 = CARTESIAN_POINT('',(60.320997556395,55.049418604651,20.));
#3932 = LINE('',#3933,#3934);
#3933 = CARTESIAN_POINT('',(60.320997556395,55.049418604651,20.));
#3934 = VECTOR('',#3935,1.);
#3935 = DIRECTION('',(0.,0.,1.));
#3936 = ORIENTED_EDGE('',*,*,#3586,.T.);
#3937 = ORIENTED_EDGE('',*,*,#3938,.F.);
#3938 = EDGE_CURVE('',#3939,#3589,#3941,.T.);
#3939 = VERTEX_POINT('',#3940);
#3940 = CARTESIAN_POINT('',(62.014084402326,55.049418604651,20.));
#3941 = LINE('',#3942,#3943);
#3942 = CARTESIAN_POINT('',(62.014084402326,55.049418604651,20.));
#3943 = VECTOR('',#3944,1.);
#3944 = DIRECTION('',(0.,0.,1.));
#3945 = ORIENTED_EDGE('',*,*,#3946,.F.);
#3946 = EDGE_CURVE('',#3930,#3939,#3947,.T.);
#3947 = LINE('',#3948,#3949);
#3948 = CARTESIAN_POINT('',(60.320997556395,55.049418604651,20.));
#3949 = VECTOR('',#3950,1.);
#3950 = DIRECTION('',(1.,0.,0.));
#3951 = PLANE('',#3952);
#3952 = AXIS2_PLACEMENT_3D('',#3953,#3954,#3955);
#3953 = CARTESIAN_POINT('',(60.320997556395,55.049418604651,20.));
#3954 = DIRECTION('',(0.,1.,0.));
#3955 = DIRECTION('',(1.,0.,0.));
#3956 = ADVANCED_FACE('',(#3957),#3975,.T.);
#3957 = FACE_BOUND('',#3958,.T.);
#3958 = EDGE_LOOP('',(#3959,#3967,#3968,#3969));
#3959 = ORIENTED_EDGE('',*,*,#3960,.T.);
#3960 = EDGE_CURVE('',#3961,#3597,#3963,.T.);
#3961 = VERTEX_POINT('',#3962);
#3962 = CARTESIAN_POINT('',(60.869462309302,56.518577398256,20.));
#3963 = LINE('',#3964,#3965);
#3964 = CARTESIAN_POINT('',(60.869462309302,56.518577398256,20.));
#3965 = VECTOR('',#3966,1.);
#3966 = DIRECTION('',(0.,0.,1.));
#3967 = ORIENTED_EDGE('',*,*,#3596,.T.);
#3968 = ORIENTED_EDGE('',*,*,#3929,.F.);
#3969 = ORIENTED_EDGE('',*,*,#3970,.F.);
#3970 = EDGE_CURVE('',#3961,#3930,#3971,.T.);
#3971 = LINE('',#3972,#3973);
#3972 = CARTESIAN_POINT('',(60.869462309302,56.518577398256,20.));
#3973 = VECTOR('',#3974,1.);
#3974 = DIRECTION('',(-0.349742302319,-0.936845943562,0.));
#3975 = PLANE('',#3976);
#3976 = AXIS2_PLACEMENT_3D('',#3977,#3978,#3979);
#3977 = CARTESIAN_POINT('',(60.869462309302,56.518577398256,20.));
#3978 = DIRECTION('',(0.936845943562,-0.349742302319,0.));
#3979 = DIRECTION('',(-0.349742302319,-0.936845943562,0.));
#3980 = ADVANCED_FACE('',(#3981),#3999,.T.);
#3981 = FACE_BOUND('',#3982,.T.);
#3982 = EDGE_LOOP('',(#3983,#3991,#3992,#3993));
#3983 = ORIENTED_EDGE('',*,*,#3984,.T.);
#3984 = EDGE_CURVE('',#3985,#3605,#3987,.T.);
#3985 = VERTEX_POINT('',#3986);
#3986 = CARTESIAN_POINT('',(61.138584765698,57.475381540698,20.));
#3987 = LINE('',#3988,#3989);
#3988 = CARTESIAN_POINT('',(61.138584765698,57.475381540698,20.));
#3989 = VECTOR('',#3990,1.);
#3990 = DIRECTION('',(0.,0.,1.));
#3991 = ORIENTED_EDGE('',*,*,#3604,.T.);
#3992 = ORIENTED_EDGE('',*,*,#3960,.F.);
#3993 = ORIENTED_EDGE('',*,*,#3994,.F.);
#3994 = EDGE_CURVE('',#3985,#3961,#3995,.T.);
#3995 = B_SPLINE_CURVE_WITH_KNOTS('',2,(#3996,#3997,#3998),
  .UNSPECIFIED.,.F.,.F.,(3,3),(0.,1.),.PIECEWISE_BEZIER_KNOTS.);
#3996 = CARTESIAN_POINT('',(61.138584765698,57.475381540698,20.));
#3997 = CARTESIAN_POINT('',(61.043199591279,56.993686409884,20.));
#3998 = CARTESIAN_POINT('',(60.869462309302,56.518577398256,20.));
#3999 = SURFACE_OF_LINEAR_EXTRUSION('',#4000,#4004);
#4000 = B_SPLINE_CURVE_WITH_KNOTS('',2,(#4001,#4002,#4003),
  .UNSPECIFIED.,.F.,.F.,(3,3),(0.,1.),.PIECEWISE_BEZIER_KNOTS.);
#4001 = CARTESIAN_POINT('',(61.138584765698,57.475381540698,20.));
#4002 = CARTESIAN_POINT('',(61.043199591279,56.993686409884,20.));
#4003 = CARTESIAN_POINT('',(60.869462309302,56.518577398256,20.));
#4004 = VECTOR('',#4005,1.);
#4005 = DIRECTION('',(-0.,-0.,-1.));
#4006 = ADVANCED_FACE('',(#4007),#4025,.T.);
#4007 = FACE_BOUND('',#4008,.T.);
#4008 = EDGE_LOOP('',(#4009,#4017,#4018,#4019));
#4009 = ORIENTED_EDGE('',*,*,#4010,.T.);
#4010 = EDGE_CURVE('',#4011,#3613,#4013,.T.);
#4011 = VERTEX_POINT('',#4012);
#4012 = CARTESIAN_POINT('',(61.492872556395,56.436591569767,20.));
#4013 = LINE('',#4014,#4015);
#4014 = CARTESIAN_POINT('',(61.492872556395,56.436591569767,20.));
#4015 = VECTOR('',#4016,1.);
#4016 = DIRECTION('',(0.,0.,1.));
#4017 = ORIENTED_EDGE('',*,*,#3612,.T.);
#4018 = ORIENTED_EDGE('',*,*,#3984,.F.);
#4019 = ORIENTED_EDGE('',*,*,#4020,.F.);
#4020 = EDGE_CURVE('',#4011,#3985,#4021,.T.);
#4021 = B_SPLINE_CURVE_WITH_KNOTS('',2,(#4022,#4023,#4024),
  .UNSPECIFIED.,.F.,.F.,(3,3),(0.,1.),.PIECEWISE_BEZIER_KNOTS.);
#4022 = CARTESIAN_POINT('',(61.492872556395,56.436591569767,20.));
#4023 = CARTESIAN_POINT('',(61.254409620349,57.068859011628,20.));
#4024 = CARTESIAN_POINT('',(61.138584765698,57.475381540698,20.));
#4025 = SURFACE_OF_LINEAR_EXTRUSION('',#4026,#4030);
#4026 = B_SPLINE_CURVE_WITH_KNOTS('',2,(#4027,#4028,#4029),
  .UNSPECIFIED.,.F.,.F.,(3,3),(0.,1.),.PIECEWISE_BEZIER_KNOTS.);
#4027 = CARTESIAN_POINT('',(61.492872556395,56.436591569767,20.));
#4028 = CARTESIAN_POINT('',(61.254409620349,57.068859011628,20.));
#4029 = CARTESIAN_POINT('',(61.138584765698,57.475381540698,20.));
#4030 = VECTOR('',#4031,1.);
#4031 = DIRECTION('',(-0.,-0.,-1.));
#4032 = ADVANCED_FACE('',(#4033),#4044,.T.);
#4033 = FACE_BOUND('',#4034,.T.);
#4034 = EDGE_LOOP('',(#4035,#4036,#4037,#4038));
#4035 = ORIENTED_EDGE('',*,*,#3938,.T.);
#4036 = ORIENTED_EDGE('',*,*,#3620,.T.);
#4037 = ORIENTED_EDGE('',*,*,#4010,.F.);
#4038 = ORIENTED_EDGE('',*,*,#4039,.F.);
#4039 = EDGE_CURVE('',#3939,#4011,#4040,.T.);
#4040 = LINE('',#4041,#4042);
#4041 = CARTESIAN_POINT('',(62.014084402326,55.049418604651,20.));
#4042 = VECTOR('',#4043,1.);
#4043 = DIRECTION('',(-0.351728004219,0.936102243907,0.));
#4044 = PLANE('',#4045);
#4045 = AXIS2_PLACEMENT_3D('',#4046,#4047,#4048);
#4046 = CARTESIAN_POINT('',(62.014084402326,55.049418604651,20.));
#4047 = DIRECTION('',(-0.936102243907,-0.351728004219,0.));
#4048 = DIRECTION('',(-0.351728004219,0.936102243907,0.));
#4049 = ADVANCED_FACE('',(#4050),#4057,.T.);
#4050 = FACE_BOUND('',#4051,.T.);
#4051 = EDGE_LOOP('',(#4052,#4053,#4054,#4055,#4056));
#4052 = ORIENTED_EDGE('',*,*,#3722,.T.);
#4053 = ORIENTED_EDGE('',*,*,#3698,.T.);
#4054 = ORIENTED_EDGE('',*,*,#3791,.T.);
#4055 = ORIENTED_EDGE('',*,*,#3772,.T.);
#4056 = ORIENTED_EDGE('',*,*,#3746,.T.);
#4057 = PLANE('',#4058);
#4058 = AXIS2_PLACEMENT_3D('',#4059,#4060,#4061);
#4059 = CARTESIAN_POINT('',(63.888,42.74,20.));
#4060 = DIRECTION('',(0.,0.,1.));
#4061 = DIRECTION('',(1.,0.,0.));
#4062 = ADVANCED_FACE('',(#4063),#4070,.T.);
#4063 = FACE_BOUND('',#4064,.T.);
#4064 = EDGE_LOOP('',(#4065,#4066,#4067,#4068,#4069));
#4065 = ORIENTED_EDGE('',*,*,#3846,.T.);
#4066 = ORIENTED_EDGE('',*,*,#3822,.T.);
#4067 = ORIENTED_EDGE('',*,*,#3915,.T.);
#4068 = ORIENTED_EDGE('',*,*,#3896,.T.);
#4069 = ORIENTED_EDGE('',*,*,#3870,.T.);
#4070 = PLANE('',#4071);
#4071 = AXIS2_PLACEMENT_3D('',#4072,#4073,#4074);
#4072 = CARTESIAN_POINT('',(63.888,42.74,20.));
#4073 = DIRECTION('',(0.,0.,1.));
#4074 = DIRECTION('',(1.,0.,0.));
#4075 = ADVANCED_FACE('',(#4076),#4083,.T.);
#4076 = FACE_BOUND('',#4077,.T.);
#4077 = EDGE_LOOP('',(#4078,#4079,#4080,#4081,#4082));
#4078 = ORIENTED_EDGE('',*,*,#3970,.T.);
#4079 = ORIENTED_EDGE('',*,*,#3946,.T.);
#4080 = ORIENTED_EDGE('',*,*,#4039,.T.);
#4081 = ORIENTED_EDGE('',*,*,#4020,.T.);
#4082 = ORIENTED_EDGE('',*,*,#3994,.T.);
#4083 = PLANE('',#4084);
#4084 = AXIS2_PLACEMENT_3D('',#4085,#4086,#4087);
#4085 = CARTESIAN_POINT('',(63.888,42.74,20.));
#4086 = DIRECTION('',(0.,0.,1.));
#4087 = DIRECTION('',(1.,0.,0.));
#4088 = ( GEOMETRIC_REPRESENTATION_CONTEXT(3) 
GLOBAL_UNCERTAINTY_ASSIGNED_CONTEXT((#4092)) 
GLOBAL_UNIT_ASSIGNED_CONTEXT((#4089,#4090,#4091)) REPRESENTATION_CONTEXT
('Context #1','3D Context with UNIT and UNCERTAINTY') );
#4089 = ( LENGTH_UNIT() NAMED_UNIT(*) SI_UNIT(.MILLI.,.METRE.) );
#4090 = ( NAMED_UNIT(*) PLANE_ANGLE_UNIT() SI_UNIT($,.RADIAN.) );
#4091 = ( NAMED_UNIT(*) SI_UNIT($,.STERADIAN.) SOLID_ANGLE_UNIT() );
#4092 = UNCERTAINTY_MEASURE_WITH_UNIT(LENGTH_MEASURE(5.E-07),#4089,
  'distance_accuracy_value','confusion accuracy');
#4093 = PRODUCT_RELATED_PRODUCT_CATEGORY('part',$,(#7));
#4094 = MECHANICAL_DESIGN_GEOMETRIC_PRESENTATION_REPRESENTATION('',(
    #4095),#4088);
#4095 = STYLED_ITEM('color',(#4096),#15);
#4096 = PRESENTATION_STYLE_ASSIGNMENT((#4097,#4103));
#4097 = SURFACE_STYLE_USAGE(.BOTH.,#4098);
#4098 = SURFACE_SIDE_STYLE('',(#4099));
#4099 = SURFACE_STYLE_FILL_AREA(#4100);
#4100 = FILL_AREA_STYLE('',(#4101));
#4101 = FILL_AREA_STYLE_COLOUR('',#4102);
#4102 = COLOUR_RGB('',0.447058818107,0.474509808674,0.501960817233);
#4103 = CURVE_STYLE('',#4104,POSITIVE_LENGTH_MEASURE(0.1),#4105);
#4104 = DRAUGHTING_PRE_DEFINED_CURVE_FONT('continuous');
#4105 = COLOUR_RGB('',9.803921802644E-02,9.803921802644E-02,
  9.803921802644E-02);
ENDSEC;
END-ISO-10303-21;
```
