## Supplementary material for "An open-source semi-automated workflow for multi-omics sample extraction": scripts and labware: 48vialTray_12x32OD.step

```
ISO-10303-21;
HEADER;
FILE_DESCRIPTION(('FreeCAD Model'),'2;1');
FILE_NAME('Open CASCADE Shape Model','2025-11-24T15:11:03',(''),(''),
  'Open CASCADE STEP processor 7.8','FreeCAD','Unknown');
FILE_SCHEMA(('AUTOMOTIVE_DESIGN { 1 0 10303 214 1 1 1 1 }'));
ENDSEC;
DATA;
#1 = APPLICATION_PROTOCOL_DEFINITION('international standard',
  'automotive_design',2000,#2);
#2 = APPLICATION_CONTEXT(
  'core data for automotive mechanical design processes');
#3 = SHAPE_DEFINITION_REPRESENTATION(#4,#10);
#4 = PRODUCT_DEFINITION_SHAPE('','',#5);
#5 = PRODUCT_DEFINITION('design','',#6,#9);
#6 = PRODUCT_DEFINITION_FORMATION('','',#7);
#7 = PRODUCT('Fusion','Fusion','',(#8));
#8 = PRODUCT_CONTEXT('',#2,'mechanical');
#9 = PRODUCT_DEFINITION_CONTEXT('part definition',#2,'design');
#10 = ADVANCED_BREP_SHAPE_REPRESENTATION('',(#11,#15),#9671);
#11 = AXIS2_PLACEMENT_3D('',#12,#13,#14);
#12 = CARTESIAN_POINT('',(0.,0.,0.));
#13 = DIRECTION('',(0.,0.,1.));
#14 = DIRECTION('',(1.,0.,-0.));
#15 = MANIFOLD_SOLID_BREP('',#16);
#16 = CLOSED_SHELL('',(#17,#1701,#1733,#1757,#1781,#1806,#1831,#1855,
    #1879,#1897,#1922,#1947,#1978,#2002,#2026,#2050,#2074,#2098,#2122,
    #2146,#2170,#2187,#2218,#2242,#2268,#2294,#2318,#2344,#2370,#2394,
    #2411,#2436,#2461,#2486,#2511,#2536,#2561,#2592,#2616,#2640,#2664,
    #2688,#2712,#2736,#2760,#2784,#2808,#2832,#2849,#2880,#2904,#2930,
    #2956,#2980,#3006,#3032,#3056,#3073,#3098,#3129,#3155,#3181,#3207,
    #3233,#3259,#3285,#3311,#3337,#3363,#3387,#3404,#3435,#3459,#3485,
    #3511,#3535,#3561,#3587,#3611,#3628,#3653,#3678,#3703,#3728,#3753,
    #3778,#3803,#3828,#3853,#3878,#3903,#3928,#3953,#3978,#4003,#4028,
    #4053,#4086,#4112,#4138,#4164,#4190,#4216,#4242,#4268,#4294,#4320,
    #4344,#4370,#4396,#4422,#4448,#4474,#4500,#4526,#4552,#4578,#4604,
    #4621,#4652,#4676,#4702,#4728,#4752,#4778,#4804,#4828,#4845,#4870,
    #4895,#4926,#4952,#4978,#5004,#5030,#5056,#5082,#5108,#5134,#5160,
    #5186,#5212,#5236,#5253,#5284,#5308,#5334,#5360,#5384,#5410,#5436,
    #5460,#5477,#5502,#5527,#5552,#5583,#5607,#5631,#5655,#5679,#5703,
    #5727,#5744,#5775,#5799,#5825,#5851,#5875,#5901,#5927,#5951,#5968,
    #5993,#6018,#6043,#6068,#6093,#6118,#6143,#6168,#6193,#6218,#6243,
    #6268,#6293,#6318,#6343,#6368,#6393,#6425,#6449,#6473,#6498,#6523,
    #6547,#6571,#6589,#6614,#6639,#6657,#6674,#6699,#6724,#6749,#6774,
    #6799,#6824,#6844,#6861,#6886,#6988,#7005,#7030,#7055,#7080,#7105,
    #7130,#7155,#7180,#7205,#7230,#7255,#7280,#7305,#7330,#7355,#7380,
    #7405,#7430,#7460,#7477,#7502,#7527,#7705,#7722,#7747,#7772,#7797,
    #7855,#7872,#7897,#7922,#7947,#7972,#7997,#8022,#8047,#8072,#8097,
    #8122,#8147,#8172,#8197,#8222,#8247,#8272,#8297,#8313,#8322,#8331,
    #8340,#8349,#8358,#8367,#8376,#8385,#8394,#8425,#8449,#8473,#8499,
    #8525,#8551,#8577,#8603,#8629,#8648,#8657,#8666,#8675,#8684,#8693,
    #8702,#8711,#8720,#8729,#8738,#8747,#8756,#8765,#8774,#8783,#8792,
    #8801,#8810,#8819,#8850,#8874,#8898,#8924,#8950,#8976,#9002,#9028,
    #9054,#9073,#9104,#9128,#9152,#9178,#9204,#9230,#9256,#9282,#9301,
    #9310,#9319,#9328,#9359,#9383,#9409,#9435,#9452,#9461,#9470,#9479,
    #9488,#9497,#9506,#9515,#9524,#9533,#9542,#9551,#9560,#9569,#9578,
    #9587,#9596,#9605,#9623,#9641,#9658));
#17 = ADVANCED_FACE('',(#18,#88,#99,#110,#192,#266,#277,#288,#299,#310,
    #321,#332,#430,#504,#515,#613,#687,#698,#709,#720,#731,#742,#753,
    #764,#775,#786,#797,#808,#819,#830,#841,#852,#863,#874,#1052,#1126,
    #1137,#1148,#1262,#1336,#1347,#1358,#1369,#1435,#1509,#1520,#1531,
    #1542,#1553,#1564,#1575,#1586,#1597,#1608,#1619,#1630,#1641,#1652,
    #1663,#1674,#1685),#1696,.T.);
#18 = FACE_BOUND('',#19,.T.);
#19 = EDGE_LOOP('',(#20,#31,#39,#48,#56,#65,#73,#82));
#20 = ORIENTED_EDGE('',*,*,#21,.F.);
#21 = EDGE_CURVE('',#22,#24,#26,.T.);
#22 = VERTEX_POINT('',#23);
#23 = CARTESIAN_POINT('',(3.18,1.,25.));
#24 = VERTEX_POINT('',#25);
#25 = CARTESIAN_POINT('',(1.,3.18,25.));
#26 = CIRCLE('',#27,2.18);
#27 = AXIS2_PLACEMENT_3D('',#28,#29,#30);
#28 = CARTESIAN_POINT('',(3.18,3.18,25.));
#29 = DIRECTION('',(-0.,-0.,-1.));
#30 = DIRECTION('',(0.,-1.,0.));
#31 = ORIENTED_EDGE('',*,*,#32,.F.);
#32 = EDGE_CURVE('',#33,#22,#35,.T.);
#33 = VERTEX_POINT('',#34);
#34 = CARTESIAN_POINT('',(124.58,1.,25.));
#35 = LINE('',#36,#37);
#36 = CARTESIAN_POINT('',(124.58,1.,25.));
#37 = VECTOR('',#38,1.);
#38 = DIRECTION('',(-1.,-0.,-0.));
#39 = ORIENTED_EDGE('',*,*,#40,.F.);
#40 = EDGE_CURVE('',#41,#33,#43,.T.);
#41 = VERTEX_POINT('',#42);
#42 = CARTESIAN_POINT('',(126.76,3.18,25.));
#43 = CIRCLE('',#44,2.18);
#44 = AXIS2_PLACEMENT_3D('',#45,#46,#47);
#45 = CARTESIAN_POINT('',(124.58,3.18,25.));
#46 = DIRECTION('',(0.,0.,-1.));
#47 = DIRECTION('',(1.,0.,0.));
#48 = ORIENTED_EDGE('',*,*,#49,.F.);
#49 = EDGE_CURVE('',#50,#41,#52,.T.);
#50 = VERTEX_POINT('',#51);
#51 = CARTESIAN_POINT('',(126.76,82.3,25.));
#52 = LINE('',#53,#54);
#53 = CARTESIAN_POINT('',(126.76,82.3,25.));
#54 = VECTOR('',#55,1.);
#55 = DIRECTION('',(-0.,-1.,-0.));
#56 = ORIENTED_EDGE('',*,*,#57,.F.);
#57 = EDGE_CURVE('',#58,#50,#60,.T.);
#58 = VERTEX_POINT('',#59);
#59 = CARTESIAN_POINT('',(124.58,84.48,25.));
#60 = CIRCLE('',#61,2.18);
#61 = AXIS2_PLACEMENT_3D('',#62,#63,#64);
#62 = CARTESIAN_POINT('',(124.58,82.3,25.));
#63 = DIRECTION('',(0.,0.,-1.));
#64 = DIRECTION('',(0.,1.,0.));
#65 = ORIENTED_EDGE('',*,*,#66,.F.);
#66 = EDGE_CURVE('',#67,#58,#69,.T.);
#67 = VERTEX_POINT('',#68);
#68 = CARTESIAN_POINT('',(3.18,84.48,25.));
#69 = LINE('',#70,#71);
#70 = CARTESIAN_POINT('',(3.18,84.48,25.));
#71 = VECTOR('',#72,1.);
#72 = DIRECTION('',(1.,0.,0.));
#73 = ORIENTED_EDGE('',*,*,#74,.F.);
#74 = EDGE_CURVE('',#75,#67,#77,.T.);
#75 = VERTEX_POINT('',#76);
#76 = CARTESIAN_POINT('',(1.,82.3,25.));
#77 = CIRCLE('',#78,2.18);
#78 = AXIS2_PLACEMENT_3D('',#79,#80,#81);
#79 = CARTESIAN_POINT('',(3.18,82.3,25.));
#80 = DIRECTION('',(0.,0.,-1.));
#81 = DIRECTION('',(-1.,0.,0.));
#82 = ORIENTED_EDGE('',*,*,#83,.F.);
#83 = EDGE_CURVE('',#24,#75,#84,.T.);
#84 = LINE('',#85,#86);
#85 = CARTESIAN_POINT('',(1.,3.18,25.));
#86 = VECTOR('',#87,1.);
#87 = DIRECTION('',(0.,1.,0.));
#88 = FACE_BOUND('',#89,.T.);
#89 = EDGE_LOOP('',(#90));
#90 = ORIENTED_EDGE('',*,*,#91,.F.);
#91 = EDGE_CURVE('',#92,#92,#94,.T.);
#92 = VERTEX_POINT('',#93);
#93 = CARTESIAN_POINT('',(21.23,9.49,25.));
#94 = CIRCLE('',#95,6.35);
#95 = AXIS2_PLACEMENT_3D('',#96,#97,#98);
#96 = CARTESIAN_POINT('',(14.88,9.49,25.));
#97 = DIRECTION('',(-0.,0.,1.));
#98 = DIRECTION('',(1.,-2.9E-16,0.));
#99 = FACE_BOUND('',#100,.T.);
#100 = EDGE_LOOP('',(#101));
#101 = ORIENTED_EDGE('',*,*,#102,.F.);
#102 = EDGE_CURVE('',#103,#103,#105,.T.);
#103 = VERTEX_POINT('',#104);
#104 = CARTESIAN_POINT('',(35.23,9.49,25.));
#105 = CIRCLE('',#106,6.35);
#106 = AXIS2_PLACEMENT_3D('',#107,#108,#109);
#107 = CARTESIAN_POINT('',(28.88,9.49,25.));
#108 = DIRECTION('',(-0.,0.,1.));
#109 = DIRECTION('',(1.,-2.9E-16,0.));
#110 = FACE_BOUND('',#111,.T.);
#111 = EDGE_LOOP('',(#112,#122,#130,#138,#146,#154,#162,#170,#178,#186)
  );
#112 = ORIENTED_EDGE('',*,*,#113,.T.);
#113 = EDGE_CURVE('',#114,#116,#118,.T.);
#114 = VERTEX_POINT('',#115);
#115 = CARTESIAN_POINT('',(2.528706395349,11.34,25.));
#116 = VERTEX_POINT('',#117);
#117 = CARTESIAN_POINT('',(2.,11.34,25.));
#118 = LINE('',#119,#120);
#119 = CARTESIAN_POINT('',(2.528706395349,11.34,25.));
#120 = VECTOR('',#121,1.);
#121 = DIRECTION('',(-1.,0.,0.));
#122 = ORIENTED_EDGE('',*,*,#123,.T.);
#123 = EDGE_CURVE('',#116,#124,#126,.T.);
#124 = VERTEX_POINT('',#125);
#125 = CARTESIAN_POINT('',(2.,15.34,25.));
#126 = LINE('',#127,#128);
#127 = CARTESIAN_POINT('',(2.,11.34,25.));
#128 = VECTOR('',#129,1.);
#129 = DIRECTION('',(0.,1.,0.));
#130 = ORIENTED_EDGE('',*,*,#131,.T.);
#131 = EDGE_CURVE('',#124,#132,#134,.T.);
#132 = VERTEX_POINT('',#133);
#133 = CARTESIAN_POINT('',(4.6953125,15.34,25.));
#134 = LINE('',#135,#136);
#135 = CARTESIAN_POINT('',(2.,15.34,25.));
#136 = VECTOR('',#137,1.);
#137 = DIRECTION('',(1.,0.,0.));
#138 = ORIENTED_EDGE('',*,*,#139,.T.);
#139 = EDGE_CURVE('',#132,#140,#142,.T.);
#140 = VERTEX_POINT('',#141);
#141 = CARTESIAN_POINT('',(4.6953125,14.877790697674,25.));
#142 = LINE('',#143,#144);
#143 = CARTESIAN_POINT('',(4.6953125,15.34,25.));
#144 = VECTOR('',#145,1.);
#145 = DIRECTION('',(0.,-1.,0.));
#146 = ORIENTED_EDGE('',*,*,#147,.T.);
#147 = EDGE_CURVE('',#140,#148,#150,.T.);
#148 = VERTEX_POINT('',#149);
#149 = CARTESIAN_POINT('',(2.528706395349,14.877790697674,25.));
#150 = LINE('',#151,#152);
#151 = CARTESIAN_POINT('',(4.6953125,14.877790697674,25.));
#152 = VECTOR('',#153,1.);
#153 = DIRECTION('',(-1.,0.,0.));
#154 = ORIENTED_EDGE('',*,*,#155,.T.);
#155 = EDGE_CURVE('',#148,#156,#158,.T.);
#156 = VERTEX_POINT('',#157);
#157 = CARTESIAN_POINT('',(2.528706395349,13.630697674419,25.));
#158 = LINE('',#159,#160);
#159 = CARTESIAN_POINT('',(2.528706395349,14.877790697674,25.));
#160 = VECTOR('',#161,1.);
#161 = DIRECTION('',(0.,-1.,0.));
#162 = ORIENTED_EDGE('',*,*,#163,.T.);
#163 = EDGE_CURVE('',#156,#164,#166,.T.);
#164 = VERTEX_POINT('',#165);
#165 = CARTESIAN_POINT('',(4.403706395349,13.630697674419,25.));
#166 = LINE('',#167,#168);
#167 = CARTESIAN_POINT('',(2.528706395349,13.630697674419,25.));
#168 = VECTOR('',#169,1.);
#169 = DIRECTION('',(1.,0.,0.));
#170 = ORIENTED_EDGE('',*,*,#171,.T.);
#171 = EDGE_CURVE('',#164,#172,#174,.T.);
#172 = VERTEX_POINT('',#173);
#173 = CARTESIAN_POINT('',(4.403706395349,13.168488372093,25.));
#174 = LINE('',#175,#176);
#175 = CARTESIAN_POINT('',(4.403706395349,13.630697674419,25.));
#176 = VECTOR('',#177,1.);
#177 = DIRECTION('',(0.,-1.,0.));
#178 = ORIENTED_EDGE('',*,*,#179,.T.);
#179 = EDGE_CURVE('',#172,#180,#182,.T.);
#180 = VERTEX_POINT('',#181);
#181 = CARTESIAN_POINT('',(2.528706395349,13.168488372093,25.));
#182 = LINE('',#183,#184);
#183 = CARTESIAN_POINT('',(4.403706395349,13.168488372093,25.));
#184 = VECTOR('',#185,1.);
#185 = DIRECTION('',(-1.,0.,0.));
#186 = ORIENTED_EDGE('',*,*,#187,.T.);
#187 = EDGE_CURVE('',#180,#114,#188,.T.);
#188 = LINE('',#189,#190);
#189 = CARTESIAN_POINT('',(2.528706395349,13.168488372093,25.));
#190 = VECTOR('',#191,1.);
#191 = DIRECTION('',(0.,-1.,0.));
#192 = FACE_BOUND('',#193,.T.);
#193 = EDGE_LOOP('',(#194,#204,#212,#220,#228,#236,#244,#252,#260));
#194 = ORIENTED_EDGE('',*,*,#195,.T.);
#195 = EDGE_CURVE('',#196,#198,#200,.T.);
#196 = VERTEX_POINT('',#197);
#197 = CARTESIAN_POINT('',(7.028524709302,15.363255813953,25.));
#198 = VERTEX_POINT('',#199);
#199 = CARTESIAN_POINT('',(7.028524709302,11.34,25.));
#200 = LINE('',#201,#202);
#201 = CARTESIAN_POINT('',(7.028524709302,15.363255813953,25.));
#202 = VECTOR('',#203,1.);
#203 = DIRECTION('',(0.,-1.,0.));
#204 = ORIENTED_EDGE('',*,*,#205,.T.);
#205 = EDGE_CURVE('',#198,#206,#208,.T.);
#206 = VERTEX_POINT('',#207);
#207 = CARTESIAN_POINT('',(6.537972383721,11.34,25.));
#208 = LINE('',#209,#210);
#209 = CARTESIAN_POINT('',(7.028524709302,11.34,25.));
#210 = VECTOR('',#211,1.);
#211 = DIRECTION('',(-1.,0.,0.));
#212 = ORIENTED_EDGE('',*,*,#213,.T.);
#213 = EDGE_CURVE('',#206,#214,#216,.T.);
#214 = VERTEX_POINT('',#215);
#215 = CARTESIAN_POINT('',(6.537972383721,14.474992732558,25.));
#216 = LINE('',#217,#218);
#217 = CARTESIAN_POINT('',(6.537972383721,11.34,25.));
#218 = VECTOR('',#219,1.);
#219 = DIRECTION('',(0.,1.,0.));
#220 = ORIENTED_EDGE('',*,*,#221,.T.);
#221 = EDGE_CURVE('',#214,#222,#224,.T.);
#222 = VERTEX_POINT('',#223);
#223 = CARTESIAN_POINT('',(6.073219476744,14.138691860465,25.));
#224 = B_SPLINE_CURVE_WITH_KNOTS('',2,(#225,#226,#227),.UNSPECIFIED.,.F.
  ,.F.,(3,3),(0.,1.),.PIECEWISE_BEZIER_KNOTS.);
#225 = CARTESIAN_POINT('',(6.537972383721,14.474992732558,25.));
#226 = CARTESIAN_POINT('',(6.360828488372,14.306933139535,25.));
#227 = CARTESIAN_POINT('',(6.073219476744,14.138691860465,25.));
#228 = ORIENTED_EDGE('',*,*,#229,.T.);
#229 = EDGE_CURVE('',#222,#230,#232,.T.);
#230 = VERTEX_POINT('',#231);
#231 = CARTESIAN_POINT('',(5.556867732558,13.886511627907,25.));
#232 = B_SPLINE_CURVE_WITH_KNOTS('',2,(#233,#234,#235),.UNSPECIFIED.,.F.
  ,.F.,(3,3),(0.,1.),.PIECEWISE_BEZIER_KNOTS.);
#233 = CARTESIAN_POINT('',(6.073219476744,14.138691860465,25.));
#234 = CARTESIAN_POINT('',(5.785792151163,13.970632267442,25.));
#235 = CARTESIAN_POINT('',(5.556867732558,13.886511627907,25.));
#236 = ORIENTED_EDGE('',*,*,#237,.T.);
#237 = EDGE_CURVE('',#230,#238,#240,.T.);
#238 = VERTEX_POINT('',#239);
#239 = CARTESIAN_POINT('',(5.556867732558,14.363255813953,25.));
#240 = LINE('',#241,#242);
#241 = CARTESIAN_POINT('',(5.556867732558,13.886511627907,25.));
#242 = VECTOR('',#243,1.);
#243 = DIRECTION('',(0.,1.,0.));
#244 = ORIENTED_EDGE('',*,*,#245,.T.);
#245 = EDGE_CURVE('',#238,#246,#248,.T.);
#246 = VERTEX_POINT('',#247);
#247 = CARTESIAN_POINT('',(6.276344476744,14.830552325581,25.));
#248 = B_SPLINE_CURVE_WITH_KNOTS('',2,(#249,#250,#251),.UNSPECIFIED.,.F.
  ,.F.,(3,3),(0.,1.),.PIECEWISE_BEZIER_KNOTS.);
#249 = CARTESIAN_POINT('',(5.556867732558,14.363255813953,25.));
#250 = CARTESIAN_POINT('',(5.968386627907,14.556206395349,25.));
#251 = CARTESIAN_POINT('',(6.276344476744,14.830552325581,25.));
#252 = ORIENTED_EDGE('',*,*,#253,.T.);
#253 = EDGE_CURVE('',#246,#254,#256,.T.);
#254 = VERTEX_POINT('',#255);
#255 = CARTESIAN_POINT('',(6.712390988372,15.363255813953,25.));
#256 = B_SPLINE_CURVE_WITH_KNOTS('',2,(#257,#258,#259),.UNSPECIFIED.,.F.
  ,.F.,(3,3),(0.,1.),.PIECEWISE_BEZIER_KNOTS.);
#257 = CARTESIAN_POINT('',(6.276344476744,14.830552325581,25.));
#258 = CARTESIAN_POINT('',(6.584302325581,15.10507994186,25.));
#259 = CARTESIAN_POINT('',(6.712390988372,15.363255813953,25.));
#260 = ORIENTED_EDGE('',*,*,#261,.T.);
#261 = EDGE_CURVE('',#254,#196,#262,.T.);
#262 = LINE('',#263,#264);
#263 = CARTESIAN_POINT('',(6.712390988372,15.363255813953,25.));
#264 = VECTOR('',#265,1.);
#265 = DIRECTION('',(1.,0.,0.));
#266 = FACE_BOUND('',#267,.T.);
#267 = EDGE_LOOP('',(#268));
#268 = ORIENTED_EDGE('',*,*,#269,.F.);
#269 = EDGE_CURVE('',#270,#270,#272,.T.);
#270 = VERTEX_POINT('',#271);
#271 = CARTESIAN_POINT('',(21.23,22.79,25.));
#272 = CIRCLE('',#273,6.35);
#273 = AXIS2_PLACEMENT_3D('',#274,#275,#276);
#274 = CARTESIAN_POINT('',(14.88,22.79,25.));
#275 = DIRECTION('',(0.,0.,1.));
#276 = DIRECTION('',(1.,0.,0.));
#277 = FACE_BOUND('',#278,.T.);
#278 = EDGE_LOOP('',(#279));
#279 = ORIENTED_EDGE('',*,*,#280,.F.);
#280 = EDGE_CURVE('',#281,#281,#283,.T.);
#281 = VERTEX_POINT('',#282);
#282 = CARTESIAN_POINT('',(35.23,22.79,25.));
#283 = CIRCLE('',#284,6.35);
#284 = AXIS2_PLACEMENT_3D('',#285,#286,#287);
#285 = CARTESIAN_POINT('',(28.88,22.79,25.));
#286 = DIRECTION('',(0.,0.,1.));
#287 = DIRECTION('',(1.,0.,0.));
#288 = FACE_BOUND('',#289,.T.);
#289 = EDGE_LOOP('',(#290));
#290 = ORIENTED_EDGE('',*,*,#291,.F.);
#291 = EDGE_CURVE('',#292,#292,#294,.T.);
#292 = VERTEX_POINT('',#293);
#293 = CARTESIAN_POINT('',(49.23,9.49,25.));
#294 = CIRCLE('',#295,6.35);
#295 = AXIS2_PLACEMENT_3D('',#296,#297,#298);
#296 = CARTESIAN_POINT('',(42.88,9.49,25.));
#297 = DIRECTION('',(-0.,0.,1.));
#298 = DIRECTION('',(1.,-2.9E-16,0.));
#299 = FACE_BOUND('',#300,.T.);
#300 = EDGE_LOOP('',(#301));
#301 = ORIENTED_EDGE('',*,*,#302,.F.);
#302 = EDGE_CURVE('',#303,#303,#305,.T.);
#303 = VERTEX_POINT('',#304);
#304 = CARTESIAN_POINT('',(63.23,9.49,25.));
#305 = CIRCLE('',#306,6.35);
#306 = AXIS2_PLACEMENT_3D('',#307,#308,#309);
#307 = CARTESIAN_POINT('',(56.88,9.49,25.));
#308 = DIRECTION('',(-0.,0.,1.));
#309 = DIRECTION('',(1.,-2.9E-16,0.));
#310 = FACE_BOUND('',#311,.T.);
#311 = EDGE_LOOP('',(#312));
#312 = ORIENTED_EDGE('',*,*,#313,.F.);
#313 = EDGE_CURVE('',#314,#314,#316,.T.);
#314 = VERTEX_POINT('',#315);
#315 = CARTESIAN_POINT('',(49.23,22.79,25.));
#316 = CIRCLE('',#317,6.35);
#317 = AXIS2_PLACEMENT_3D('',#318,#319,#320);
#318 = CARTESIAN_POINT('',(42.88,22.79,25.));
#319 = DIRECTION('',(0.,0.,1.));
#320 = DIRECTION('',(1.,0.,0.));
#321 = FACE_BOUND('',#322,.T.);
#322 = EDGE_LOOP('',(#323));
#323 = ORIENTED_EDGE('',*,*,#324,.F.);
#324 = EDGE_CURVE('',#325,#325,#327,.T.);
#325 = VERTEX_POINT('',#326);
#326 = CARTESIAN_POINT('',(63.23,22.79,25.));
#327 = CIRCLE('',#328,6.35);
#328 = AXIS2_PLACEMENT_3D('',#329,#330,#331);
#329 = CARTESIAN_POINT('',(56.88,22.79,25.));
#330 = DIRECTION('',(0.,0.,1.));
#331 = DIRECTION('',(1.,0.,0.));
#332 = FACE_BOUND('',#333,.T.);
#333 = EDGE_LOOP('',(#334,#344,#352,#360,#368,#376,#384,#392,#400,#408,
    #416,#424));
#334 = ORIENTED_EDGE('',*,*,#335,.T.);
#335 = EDGE_CURVE('',#336,#338,#340,.T.);
#336 = VERTEX_POINT('',#337);
#337 = CARTESIAN_POINT('',(4.981468023256,24.64,25.));
#338 = VERTEX_POINT('',#339);
#339 = CARTESIAN_POINT('',(2.,24.64,25.));
#340 = LINE('',#341,#342);
#341 = CARTESIAN_POINT('',(4.981468023256,24.64,25.));
#342 = VECTOR('',#343,1.);
#343 = DIRECTION('',(-1.,0.,0.));
#344 = ORIENTED_EDGE('',*,*,#345,.T.);
#345 = EDGE_CURVE('',#338,#346,#348,.T.);
#346 = VERTEX_POINT('',#347);
#347 = CARTESIAN_POINT('',(2.,28.64,25.));
#348 = LINE('',#349,#350);
#349 = CARTESIAN_POINT('',(2.,24.64,25.));
#350 = VECTOR('',#351,1.);
#351 = DIRECTION('',(0.,1.,0.));
#352 = ORIENTED_EDGE('',*,*,#353,.T.);
#353 = EDGE_CURVE('',#346,#354,#356,.T.);
#354 = VERTEX_POINT('',#355);
#355 = CARTESIAN_POINT('',(4.888808139535,28.64,25.));
#356 = LINE('',#357,#358);
#357 = CARTESIAN_POINT('',(2.,28.64,25.));
#358 = VECTOR('',#359,1.);
#359 = DIRECTION('',(1.,0.,0.));
#360 = ORIENTED_EDGE('',*,*,#361,.T.);
#361 = EDGE_CURVE('',#354,#362,#364,.T.);
#362 = VERTEX_POINT('',#363);
#363 = CARTESIAN_POINT('',(4.888808139535,28.177790697674,25.));
#364 = LINE('',#365,#366);
#365 = CARTESIAN_POINT('',(4.888808139535,28.64,25.));
#366 = VECTOR('',#367,1.);
#367 = DIRECTION('',(0.,-1.,0.));
#368 = ORIENTED_EDGE('',*,*,#369,.T.);
#369 = EDGE_CURVE('',#362,#370,#372,.T.);
#370 = VERTEX_POINT('',#371);
#371 = CARTESIAN_POINT('',(2.528706395349,28.177790697674,25.));
#372 = LINE('',#373,#374);
#373 = CARTESIAN_POINT('',(4.888808139535,28.177790697674,25.));
#374 = VECTOR('',#375,1.);
#375 = DIRECTION('',(-1.,0.,0.));
#376 = ORIENTED_EDGE('',*,*,#377,.T.);
#377 = EDGE_CURVE('',#370,#378,#380,.T.);
#378 = VERTEX_POINT('',#379);
#379 = CARTESIAN_POINT('',(2.528706395349,26.942325581395,25.));
#380 = LINE('',#381,#382);
#381 = CARTESIAN_POINT('',(2.528706395349,28.177790697674,25.));
#382 = VECTOR('',#383,1.);
#383 = DIRECTION('',(0.,-1.,0.));
#384 = ORIENTED_EDGE('',*,*,#385,.T.);
#385 = EDGE_CURVE('',#378,#386,#388,.T.);
#386 = VERTEX_POINT('',#387);
#387 = CARTESIAN_POINT('',(4.738917151163,26.942325581395,25.));
#388 = LINE('',#389,#390);
#389 = CARTESIAN_POINT('',(2.528706395349,26.942325581395,25.));
#390 = VECTOR('',#391,1.);
#391 = DIRECTION('',(1.,0.,0.));
#392 = ORIENTED_EDGE('',*,*,#393,.T.);
#393 = EDGE_CURVE('',#386,#394,#396,.T.);
#394 = VERTEX_POINT('',#395);
#395 = CARTESIAN_POINT('',(4.738917151163,26.48011627907,25.));
#396 = LINE('',#397,#398);
#397 = CARTESIAN_POINT('',(4.738917151163,26.942325581395,25.));
#398 = VECTOR('',#399,1.);
#399 = DIRECTION('',(0.,-1.,0.));
#400 = ORIENTED_EDGE('',*,*,#401,.T.);
#401 = EDGE_CURVE('',#394,#402,#404,.T.);
#402 = VERTEX_POINT('',#403);
#403 = CARTESIAN_POINT('',(2.528706395349,26.48011627907,25.));
#404 = LINE('',#405,#406);
#405 = CARTESIAN_POINT('',(4.738917151163,26.48011627907,25.));
#406 = VECTOR('',#407,1.);
#407 = DIRECTION('',(-1.,0.,0.));
#408 = ORIENTED_EDGE('',*,*,#409,.T.);
#409 = EDGE_CURVE('',#402,#410,#412,.T.);
#410 = VERTEX_POINT('',#411);
#411 = CARTESIAN_POINT('',(2.528706395349,25.102209302326,25.));
#412 = LINE('',#413,#414);
#413 = CARTESIAN_POINT('',(2.528706395349,26.48011627907,25.));
#414 = VECTOR('',#415,1.);
#415 = DIRECTION('',(0.,-1.,0.));
#416 = ORIENTED_EDGE('',*,*,#417,.T.);
#417 = EDGE_CURVE('',#410,#418,#420,.T.);
#418 = VERTEX_POINT('',#419);
#419 = CARTESIAN_POINT('',(4.981468023256,25.102209302326,25.));
#420 = LINE('',#421,#422);
#421 = CARTESIAN_POINT('',(2.528706395349,25.102209302326,25.));
#422 = VECTOR('',#423,1.);
#423 = DIRECTION('',(1.,0.,0.));
#424 = ORIENTED_EDGE('',*,*,#425,.T.);
#425 = EDGE_CURVE('',#418,#336,#426,.T.);
#426 = LINE('',#427,#428);
#427 = CARTESIAN_POINT('',(4.981468023256,25.102209302326,25.));
#428 = VECTOR('',#429,1.);
#429 = DIRECTION('',(0.,-1.,0.));
#430 = FACE_BOUND('',#431,.T.);
#431 = EDGE_LOOP('',(#432,#442,#450,#458,#466,#474,#482,#490,#498));
#432 = ORIENTED_EDGE('',*,*,#433,.T.);
#433 = EDGE_CURVE('',#434,#436,#438,.T.);
#434 = VERTEX_POINT('',#435);
#435 = CARTESIAN_POINT('',(7.35882994186,28.663255813953,25.));
#436 = VERTEX_POINT('',#437);
#437 = CARTESIAN_POINT('',(7.35882994186,24.64,25.));
#438 = LINE('',#439,#440);
#439 = CARTESIAN_POINT('',(7.35882994186,28.663255813953,25.));
#440 = VECTOR('',#441,1.);
#441 = DIRECTION('',(0.,-1.,0.));
#442 = ORIENTED_EDGE('',*,*,#443,.T.);
#443 = EDGE_CURVE('',#436,#444,#446,.T.);
#444 = VERTEX_POINT('',#445);
#445 = CARTESIAN_POINT('',(6.868277616279,24.64,25.));
#446 = LINE('',#447,#448);
#447 = CARTESIAN_POINT('',(7.35882994186,24.64,25.));
#448 = VECTOR('',#449,1.);
#449 = DIRECTION('',(-1.,0.,0.));
#450 = ORIENTED_EDGE('',*,*,#451,.T.);
#451 = EDGE_CURVE('',#444,#452,#454,.T.);
#452 = VERTEX_POINT('',#453);
#453 = CARTESIAN_POINT('',(6.868277616279,27.774992732558,25.));
#454 = LINE('',#455,#456);
#455 = CARTESIAN_POINT('',(6.868277616279,24.64,25.));
#456 = VECTOR('',#457,1.);
#457 = DIRECTION('',(0.,1.,0.));
#458 = ORIENTED_EDGE('',*,*,#459,.T.);
#459 = EDGE_CURVE('',#452,#460,#462,.T.);
#460 = VERTEX_POINT('',#461);
#461 = CARTESIAN_POINT('',(6.403524709302,27.438691860465,25.));
#462 = B_SPLINE_CURVE_WITH_KNOTS('',2,(#463,#464,#465),.UNSPECIFIED.,.F.
  ,.F.,(3,3),(0.,1.),.PIECEWISE_BEZIER_KNOTS.);
#463 = CARTESIAN_POINT('',(6.868277616279,27.774992732558,25.));
#464 = CARTESIAN_POINT('',(6.69113372093,27.606933139535,25.));
#465 = CARTESIAN_POINT('',(6.403524709302,27.438691860465,25.));
#466 = ORIENTED_EDGE('',*,*,#467,.T.);
#467 = EDGE_CURVE('',#460,#468,#470,.T.);
#468 = VERTEX_POINT('',#469);
#469 = CARTESIAN_POINT('',(5.887172965116,27.186511627907,25.));
#470 = B_SPLINE_CURVE_WITH_KNOTS('',2,(#471,#472,#473),.UNSPECIFIED.,.F.
  ,.F.,(3,3),(0.,1.),.PIECEWISE_BEZIER_KNOTS.);
#471 = CARTESIAN_POINT('',(6.403524709302,27.438691860465,25.));
#472 = CARTESIAN_POINT('',(6.116097383721,27.270632267442,25.));
#473 = CARTESIAN_POINT('',(5.887172965116,27.186511627907,25.));
#474 = ORIENTED_EDGE('',*,*,#475,.T.);
#475 = EDGE_CURVE('',#468,#476,#478,.T.);
#476 = VERTEX_POINT('',#477);
#477 = CARTESIAN_POINT('',(5.887172965116,27.663255813953,25.));
#478 = LINE('',#479,#480);
#479 = CARTESIAN_POINT('',(5.887172965116,27.186511627907,25.));
#480 = VECTOR('',#481,1.);
#481 = DIRECTION('',(0.,1.,0.));
#482 = ORIENTED_EDGE('',*,*,#483,.T.);
#483 = EDGE_CURVE('',#476,#484,#486,.T.);
#484 = VERTEX_POINT('',#485);
#485 = CARTESIAN_POINT('',(6.606649709302,28.130552325581,25.));
#486 = B_SPLINE_CURVE_WITH_KNOTS('',2,(#487,#488,#489),.UNSPECIFIED.,.F.
  ,.F.,(3,3),(0.,1.),.PIECEWISE_BEZIER_KNOTS.);
#487 = CARTESIAN_POINT('',(5.887172965116,27.663255813953,25.));
#488 = CARTESIAN_POINT('',(6.298691860465,27.856206395349,25.));
#489 = CARTESIAN_POINT('',(6.606649709302,28.130552325581,25.));
#490 = ORIENTED_EDGE('',*,*,#491,.T.);
#491 = EDGE_CURVE('',#484,#492,#494,.T.);
#492 = VERTEX_POINT('',#493);
#493 = CARTESIAN_POINT('',(7.04269622093,28.663255813953,25.));
#494 = B_SPLINE_CURVE_WITH_KNOTS('',2,(#495,#496,#497),.UNSPECIFIED.,.F.
  ,.F.,(3,3),(0.,1.),.PIECEWISE_BEZIER_KNOTS.);
#495 = CARTESIAN_POINT('',(6.606649709302,28.130552325581,25.));
#496 = CARTESIAN_POINT('',(6.91460755814,28.40507994186,25.));
#497 = CARTESIAN_POINT('',(7.04269622093,28.663255813953,25.));
#498 = ORIENTED_EDGE('',*,*,#499,.T.);
#499 = EDGE_CURVE('',#492,#434,#500,.T.);
#500 = LINE('',#501,#502);
#501 = CARTESIAN_POINT('',(7.04269622093,28.663255813953,25.));
#502 = VECTOR('',#503,1.);
#503 = DIRECTION('',(1.,0.,0.));
#504 = FACE_BOUND('',#505,.T.);
#505 = EDGE_LOOP('',(#506));
#506 = ORIENTED_EDGE('',*,*,#507,.F.);
#507 = EDGE_CURVE('',#508,#508,#510,.T.);
#508 = VERTEX_POINT('',#509);
#509 = CARTESIAN_POINT('',(21.23,36.09,25.));
#510 = CIRCLE('',#511,6.35);
#511 = AXIS2_PLACEMENT_3D('',#512,#513,#514);
#512 = CARTESIAN_POINT('',(14.88,36.09,25.));
#513 = DIRECTION('',(0.,0.,1.));
#514 = DIRECTION('',(1.,0.,0.));
#515 = FACE_BOUND('',#516,.T.);
#516 = EDGE_LOOP('',(#517,#527,#535,#543,#551,#559,#567,#575,#583,#591,
    #599,#607));
#517 = ORIENTED_EDGE('',*,*,#518,.T.);
#518 = EDGE_CURVE('',#519,#521,#523,.T.);
#519 = VERTEX_POINT('',#520);
#520 = CARTESIAN_POINT('',(3.44167887907,37.94,25.));
#521 = VERTEX_POINT('',#522);
#522 = CARTESIAN_POINT('',(2.0000001,37.94,25.));
#523 = LINE('',#524,#525);
#524 = CARTESIAN_POINT('',(3.44167887907,37.94,25.));
#525 = VECTOR('',#526,1.);
#526 = DIRECTION('',(-1.,0.,0.));
#527 = ORIENTED_EDGE('',*,*,#528,.T.);
#528 = EDGE_CURVE('',#521,#529,#531,.T.);
#529 = VERTEX_POINT('',#530);
#530 = CARTESIAN_POINT('',(2.0000001,41.94,25.));
#531 = LINE('',#532,#533);
#532 = CARTESIAN_POINT('',(2.0000001,37.94,25.));
#533 = VECTOR('',#534,1.);
#534 = DIRECTION('',(0.,1.,0.));
#535 = ORIENTED_EDGE('',*,*,#536,.T.);
#536 = EDGE_CURVE('',#529,#537,#539,.T.);
#537 = VERTEX_POINT('',#538);
#538 = CARTESIAN_POINT('',(3.376271902326,41.94,25.));
#539 = LINE('',#540,#541);
#540 = CARTESIAN_POINT('',(2.0000001,41.94,25.));
#541 = VECTOR('',#542,1.);
#542 = DIRECTION('',(1.,0.,0.));
#543 = ORIENTED_EDGE('',*,*,#544,.T.);
#544 = EDGE_CURVE('',#537,#545,#547,.T.);
#545 = VERTEX_POINT('',#546);
#546 = CARTESIAN_POINT('',(4.087572774419,41.882768895349,25.));
#547 = B_SPLINE_CURVE_WITH_KNOTS('',2,(#548,#549,#550),.UNSPECIFIED.,.F.
  ,.F.,(3,3),(0.,1.),.PIECEWISE_BEZIER_KNOTS.);
#548 = CARTESIAN_POINT('',(3.376271902326,41.94,25.));
#549 = CARTESIAN_POINT('',(3.842296611628,41.94,25.));
#550 = CARTESIAN_POINT('',(4.087572774419,41.882768895349,25.));
#551 = ORIENTED_EDGE('',*,*,#552,.T.);
#552 = EDGE_CURVE('',#545,#553,#555,.T.);
#553 = VERTEX_POINT('',#554);
#554 = CARTESIAN_POINT('',(4.673510274419,41.59625,25.));
#555 = B_SPLINE_CURVE_WITH_KNOTS('',2,(#556,#557,#558),.UNSPECIFIED.,.F.
  ,.F.,(3,3),(0.,1.),.PIECEWISE_BEZIER_KNOTS.);
#556 = CARTESIAN_POINT('',(4.087572774419,41.882768895349,25.));
#557 = CARTESIAN_POINT('',(4.430959402326,41.80355377907,25.));
#558 = CARTESIAN_POINT('',(4.673510274419,41.59625,25.));
#559 = ORIENTED_EDGE('',*,*,#560,.T.);
#560 = EDGE_CURVE('',#553,#561,#563,.T.);
#561 = VERTEX_POINT('',#562);
#562 = CARTESIAN_POINT('',(5.146257367442,40.912747093023,25.));
#563 = B_SPLINE_CURVE_WITH_KNOTS('',2,(#564,#565,#566),.UNSPECIFIED.,.F.
  ,.F.,(3,3),(0.,1.),.PIECEWISE_BEZIER_KNOTS.);
#564 = CARTESIAN_POINT('',(4.673510274419,41.59625,25.));
#565 = CARTESIAN_POINT('',(4.989643995349,41.328808139535,25.));
#566 = CARTESIAN_POINT('',(5.146257367442,40.912747093023,25.));
#567 = ORIENTED_EDGE('',*,*,#568,.T.);
#568 = EDGE_CURVE('',#561,#569,#571,.T.);
#569 = VERTEX_POINT('',#570);
#570 = CARTESIAN_POINT('',(5.303052425581,39.961802325581,25.));
#571 = B_SPLINE_CURVE_WITH_KNOTS('',2,(#572,#573,#574),.UNSPECIFIED.,.F.
  ,.F.,(3,3),(0.,1.),.PIECEWISE_BEZIER_KNOTS.);
#572 = CARTESIAN_POINT('',(5.146257367442,40.912747093023,25.));
#573 = CARTESIAN_POINT('',(5.303052425581,40.496686046512,25.));
#574 = CARTESIAN_POINT('',(5.303052425581,39.961802325581,25.));
#575 = ORIENTED_EDGE('',*,*,#576,.T.);
#576 = EDGE_CURVE('',#569,#577,#579,.T.);
#577 = VERTEX_POINT('',#578);
#578 = CARTESIAN_POINT('',(5.196766088372,39.154207848837,25.));
#579 = B_SPLINE_CURVE_WITH_KNOTS('',2,(#580,#581,#582),.UNSPECIFIED.,.F.
  ,.F.,(3,3),(0.,1.),.PIECEWISE_BEZIER_KNOTS.);
#580 = CARTESIAN_POINT('',(5.303052425581,39.961802325581,25.));
#581 = CARTESIAN_POINT('',(5.303052425581,39.50613372093,25.));
#582 = CARTESIAN_POINT('',(5.196766088372,39.154207848837,25.));
#583 = ORIENTED_EDGE('',*,*,#584,.T.);
#584 = EDGE_CURVE('',#577,#585,#587,.T.);
#585 = VERTEX_POINT('',#586);
#586 = CARTESIAN_POINT('',(4.924237018605,38.571722383721,25.));
#587 = B_SPLINE_CURVE_WITH_KNOTS('',2,(#588,#589,#590),.UNSPECIFIED.,.F.
  ,.F.,(3,3),(0.,1.),.PIECEWISE_BEZIER_KNOTS.);
#588 = CARTESIAN_POINT('',(5.196766088372,39.154207848837,25.));
#589 = CARTESIAN_POINT('',(5.090479751163,38.802281976744,25.));
#590 = CARTESIAN_POINT('',(4.924237018605,38.571722383721,25.));
#591 = ORIENTED_EDGE('',*,*,#592,.T.);
#592 = EDGE_CURVE('',#585,#593,#595,.T.);
#593 = VERTEX_POINT('',#594);
#594 = CARTESIAN_POINT('',(4.560319867442,38.208713662791,25.));
#595 = B_SPLINE_CURVE_WITH_KNOTS('',2,(#596,#597,#598),.UNSPECIFIED.,.F.
  ,.F.,(3,3),(0.,1.),.PIECEWISE_BEZIER_KNOTS.);
#596 = CARTESIAN_POINT('',(4.924237018605,38.571722383721,25.));
#597 = CARTESIAN_POINT('',(4.757994286047,38.341162790698,25.));
#598 = CARTESIAN_POINT('',(4.560319867442,38.208713662791,25.));
#599 = ORIENTED_EDGE('',*,*,#600,.T.);
#600 = EDGE_CURVE('',#593,#601,#603,.T.);
#601 = VERTEX_POINT('',#602);
#602 = CARTESIAN_POINT('',(4.083393995349,38.008132267442,25.));
#603 = B_SPLINE_CURVE_WITH_KNOTS('',2,(#604,#605,#606),.UNSPECIFIED.,.F.
  ,.F.,(3,3),(0.,1.),.PIECEWISE_BEZIER_KNOTS.);
#604 = CARTESIAN_POINT('',(4.560319867442,38.208713662791,25.));
#605 = CARTESIAN_POINT('',(4.362827134884,38.07644622093,25.));
#606 = CARTESIAN_POINT('',(4.083393995349,38.008132267442,25.));
#607 = ORIENTED_EDGE('',*,*,#608,.T.);
#608 = EDGE_CURVE('',#601,#519,#609,.T.);
#609 = B_SPLINE_CURVE_WITH_KNOTS('',2,(#610,#611,#612),.UNSPECIFIED.,.F.
  ,.F.,(3,3),(0.,1.),.PIECEWISE_BEZIER_KNOTS.);
#610 = CARTESIAN_POINT('',(4.083393995349,38.008132267442,25.));
#611 = CARTESIAN_POINT('',(3.80414254186,37.94,25.));
#612 = CARTESIAN_POINT('',(3.44167887907,37.94,25.));
#613 = FACE_BOUND('',#614,.T.);
#614 = EDGE_LOOP('',(#615,#625,#633,#641,#649,#657,#665,#673,#681));
#615 = ORIENTED_EDGE('',*,*,#616,.T.);
#616 = EDGE_CURVE('',#617,#619,#621,.T.);
#617 = VERTEX_POINT('',#618);
#618 = CARTESIAN_POINT('',(7.683684693023,41.963255813953,25.));
#619 = VERTEX_POINT('',#620);
#620 = CARTESIAN_POINT('',(7.683684693023,37.94,25.));
#621 = LINE('',#622,#623);
#622 = CARTESIAN_POINT('',(7.683684693023,41.963255813953,25.));
#623 = VECTOR('',#624,1.);
#624 = DIRECTION('',(0.,-1.,0.));
#625 = ORIENTED_EDGE('',*,*,#626,.T.);
#626 = EDGE_CURVE('',#619,#627,#629,.T.);
#627 = VERTEX_POINT('',#628);
#628 = CARTESIAN_POINT('',(7.193132367442,37.94,25.));
#629 = LINE('',#630,#631);
#630 = CARTESIAN_POINT('',(7.683684693023,37.94,25.));
#631 = VECTOR('',#632,1.);
#632 = DIRECTION('',(-1.,0.,0.));
#633 = ORIENTED_EDGE('',*,*,#634,.T.);
#634 = EDGE_CURVE('',#627,#635,#637,.T.);
#635 = VERTEX_POINT('',#636);
#636 = CARTESIAN_POINT('',(7.193132367442,41.074992732558,25.));
#637 = LINE('',#638,#639);
#638 = CARTESIAN_POINT('',(7.193132367442,37.94,25.));
#639 = VECTOR('',#640,1.);
#640 = DIRECTION('',(0.,1.,0.));
#641 = ORIENTED_EDGE('',*,*,#642,.T.);
#642 = EDGE_CURVE('',#635,#643,#645,.T.);
#643 = VERTEX_POINT('',#644);
#644 = CARTESIAN_POINT('',(6.728379460465,40.738691860465,25.));
#645 = B_SPLINE_CURVE_WITH_KNOTS('',2,(#646,#647,#648),.UNSPECIFIED.,.F.
  ,.F.,(3,3),(0.,1.),.PIECEWISE_BEZIER_KNOTS.);
#646 = CARTESIAN_POINT('',(7.193132367442,41.074992732558,25.));
#647 = CARTESIAN_POINT('',(7.015988472093,40.906933139535,25.));
#648 = CARTESIAN_POINT('',(6.728379460465,40.738691860465,25.));
#649 = ORIENTED_EDGE('',*,*,#650,.T.);
#650 = EDGE_CURVE('',#643,#651,#653,.T.);
#651 = VERTEX_POINT('',#652);
#652 = CARTESIAN_POINT('',(6.212027716279,40.486511627907,25.));
#653 = B_SPLINE_CURVE_WITH_KNOTS('',2,(#654,#655,#656),.UNSPECIFIED.,.F.
  ,.F.,(3,3),(0.,1.),.PIECEWISE_BEZIER_KNOTS.);
#654 = CARTESIAN_POINT('',(6.728379460465,40.738691860465,25.));
#655 = CARTESIAN_POINT('',(6.440952134884,40.570632267442,25.));
#656 = CARTESIAN_POINT('',(6.212027716279,40.486511627907,25.));
#657 = ORIENTED_EDGE('',*,*,#658,.T.);
#658 = EDGE_CURVE('',#651,#659,#661,.T.);
#659 = VERTEX_POINT('',#660);
#660 = CARTESIAN_POINT('',(6.212027716279,40.963255813953,25.));
#661 = LINE('',#662,#663);
#662 = CARTESIAN_POINT('',(6.212027716279,40.486511627907,25.));
#663 = VECTOR('',#664,1.);
#664 = DIRECTION('',(0.,1.,0.));
#665 = ORIENTED_EDGE('',*,*,#666,.T.);
#666 = EDGE_CURVE('',#659,#667,#669,.T.);
#667 = VERTEX_POINT('',#668);
#668 = CARTESIAN_POINT('',(6.931504460465,41.430552325581,25.));
#669 = B_SPLINE_CURVE_WITH_KNOTS('',2,(#670,#671,#672),.UNSPECIFIED.,.F.
  ,.F.,(3,3),(0.,1.),.PIECEWISE_BEZIER_KNOTS.);
#670 = CARTESIAN_POINT('',(6.212027716279,40.963255813953,25.));
#671 = CARTESIAN_POINT('',(6.623546611628,41.156206395349,25.));
#672 = CARTESIAN_POINT('',(6.931504460465,41.430552325581,25.));
#673 = ORIENTED_EDGE('',*,*,#674,.T.);
#674 = EDGE_CURVE('',#667,#675,#677,.T.);
#675 = VERTEX_POINT('',#676);
#676 = CARTESIAN_POINT('',(7.367550972093,41.963255813953,25.));
#677 = B_SPLINE_CURVE_WITH_KNOTS('',2,(#678,#679,#680),.UNSPECIFIED.,.F.
  ,.F.,(3,3),(0.,1.),.PIECEWISE_BEZIER_KNOTS.);
#678 = CARTESIAN_POINT('',(6.931504460465,41.430552325581,25.));
#679 = CARTESIAN_POINT('',(7.239462309302,41.70507994186,25.));
#680 = CARTESIAN_POINT('',(7.367550972093,41.963255813953,25.));
#681 = ORIENTED_EDGE('',*,*,#682,.T.);
#682 = EDGE_CURVE('',#675,#617,#683,.T.);
#683 = LINE('',#684,#685);
#684 = CARTESIAN_POINT('',(7.367550972093,41.963255813953,25.));
#685 = VECTOR('',#686,1.);
#686 = DIRECTION('',(1.,0.,0.));
#687 = FACE_BOUND('',#688,.T.);
#688 = EDGE_LOOP('',(#689));
#689 = ORIENTED_EDGE('',*,*,#690,.F.);
#690 = EDGE_CURVE('',#691,#691,#693,.T.);
#691 = VERTEX_POINT('',#692);
#692 = CARTESIAN_POINT('',(35.23,36.09,25.));
#693 = CIRCLE('',#694,6.35);
#694 = AXIS2_PLACEMENT_3D('',#695,#696,#697);
#695 = CARTESIAN_POINT('',(28.88,36.09,25.));
#696 = DIRECTION('',(0.,0.,1.));
#697 = DIRECTION('',(1.,0.,0.));
#698 = FACE_BOUND('',#699,.T.);
#699 = EDGE_LOOP('',(#700));
#700 = ORIENTED_EDGE('',*,*,#701,.F.);
#701 = EDGE_CURVE('',#702,#702,#704,.T.);
#702 = VERTEX_POINT('',#703);
#703 = CARTESIAN_POINT('',(49.23,36.09,25.));
#704 = CIRCLE('',#705,6.35);
#705 = AXIS2_PLACEMENT_3D('',#706,#707,#708);
#706 = CARTESIAN_POINT('',(42.88,36.09,25.));
#707 = DIRECTION('',(0.,0.,1.));
#708 = DIRECTION('',(1.,0.,0.));
#709 = FACE_BOUND('',#710,.T.);
#710 = EDGE_LOOP('',(#711));
#711 = ORIENTED_EDGE('',*,*,#712,.F.);
#712 = EDGE_CURVE('',#713,#713,#715,.T.);
#713 = VERTEX_POINT('',#714);
#714 = CARTESIAN_POINT('',(63.23,36.09,25.));
#715 = CIRCLE('',#716,6.35);
#716 = AXIS2_PLACEMENT_3D('',#717,#718,#719);
#717 = CARTESIAN_POINT('',(56.88,36.09,25.));
#718 = DIRECTION('',(0.,0.,1.));
#719 = DIRECTION('',(1.,0.,0.));
#720 = FACE_BOUND('',#721,.T.);
#721 = EDGE_LOOP('',(#722));
#722 = ORIENTED_EDGE('',*,*,#723,.F.);
#723 = EDGE_CURVE('',#724,#724,#726,.T.);
#724 = VERTEX_POINT('',#725);
#725 = CARTESIAN_POINT('',(77.23,9.49,25.));
#726 = CIRCLE('',#727,6.35);
#727 = AXIS2_PLACEMENT_3D('',#728,#729,#730);
#728 = CARTESIAN_POINT('',(70.88,9.49,25.));
#729 = DIRECTION('',(-0.,0.,1.));
#730 = DIRECTION('',(1.,-2.9E-16,0.));
#731 = FACE_BOUND('',#732,.T.);
#732 = EDGE_LOOP('',(#733));
#733 = ORIENTED_EDGE('',*,*,#734,.F.);
#734 = EDGE_CURVE('',#735,#735,#737,.T.);
#735 = VERTEX_POINT('',#736);
#736 = CARTESIAN_POINT('',(91.23,9.49,25.));
#737 = CIRCLE('',#738,6.35);
#738 = AXIS2_PLACEMENT_3D('',#739,#740,#741);
#739 = CARTESIAN_POINT('',(84.88,9.49,25.));
#740 = DIRECTION('',(-0.,0.,1.));
#741 = DIRECTION('',(1.,-2.9E-16,0.));
#742 = FACE_BOUND('',#743,.T.);
#743 = EDGE_LOOP('',(#744));
#744 = ORIENTED_EDGE('',*,*,#745,.F.);
#745 = EDGE_CURVE('',#746,#746,#748,.T.);
#746 = VERTEX_POINT('',#747);
#747 = CARTESIAN_POINT('',(77.23,22.79,25.));
#748 = CIRCLE('',#749,6.35);
#749 = AXIS2_PLACEMENT_3D('',#750,#751,#752);
#750 = CARTESIAN_POINT('',(70.88,22.79,25.));
#751 = DIRECTION('',(0.,0.,1.));
#752 = DIRECTION('',(1.,0.,0.));
#753 = FACE_BOUND('',#754,.T.);
#754 = EDGE_LOOP('',(#755));
#755 = ORIENTED_EDGE('',*,*,#756,.F.);
#756 = EDGE_CURVE('',#757,#757,#759,.T.);
#757 = VERTEX_POINT('',#758);
#758 = CARTESIAN_POINT('',(91.23,22.79,25.));
#759 = CIRCLE('',#760,6.35);
#760 = AXIS2_PLACEMENT_3D('',#761,#762,#763);
#761 = CARTESIAN_POINT('',(84.88,22.79,25.));
#762 = DIRECTION('',(0.,0.,1.));
#763 = DIRECTION('',(1.,0.,0.));
#764 = FACE_BOUND('',#765,.T.);
#765 = EDGE_LOOP('',(#766));
#766 = ORIENTED_EDGE('',*,*,#767,.F.);
#767 = EDGE_CURVE('',#768,#768,#770,.T.);
#768 = VERTEX_POINT('',#769);
#769 = CARTESIAN_POINT('',(105.23,9.49,25.));
#770 = CIRCLE('',#771,6.35);
#771 = AXIS2_PLACEMENT_3D('',#772,#773,#774);
#772 = CARTESIAN_POINT('',(98.88,9.49,25.));
#773 = DIRECTION('',(-0.,0.,1.));
#774 = DIRECTION('',(1.,-2.9E-16,0.));
#775 = FACE_BOUND('',#776,.T.);
#776 = EDGE_LOOP('',(#777));
#777 = ORIENTED_EDGE('',*,*,#778,.F.);
#778 = EDGE_CURVE('',#779,#779,#781,.T.);
#779 = VERTEX_POINT('',#780);
#780 = CARTESIAN_POINT('',(119.23,9.49,25.));
#781 = CIRCLE('',#782,6.35);
#782 = AXIS2_PLACEMENT_3D('',#783,#784,#785);
#783 = CARTESIAN_POINT('',(112.88,9.49,25.));
#784 = DIRECTION('',(-0.,0.,1.));
#785 = DIRECTION('',(1.,-2.9E-16,0.));
#786 = FACE_BOUND('',#787,.T.);
#787 = EDGE_LOOP('',(#788));
#788 = ORIENTED_EDGE('',*,*,#789,.F.);
#789 = EDGE_CURVE('',#790,#790,#792,.T.);
#790 = VERTEX_POINT('',#791);
#791 = CARTESIAN_POINT('',(105.23,22.79,25.));
#792 = CIRCLE('',#793,6.35);
#793 = AXIS2_PLACEMENT_3D('',#794,#795,#796);
#794 = CARTESIAN_POINT('',(98.88,22.79,25.));
#795 = DIRECTION('',(0.,0.,1.));
#796 = DIRECTION('',(1.,0.,0.));
#797 = FACE_BOUND('',#798,.T.);
#798 = EDGE_LOOP('',(#799));
#799 = ORIENTED_EDGE('',*,*,#800,.F.);
#800 = EDGE_CURVE('',#801,#801,#803,.T.);
#801 = VERTEX_POINT('',#802);
#802 = CARTESIAN_POINT('',(119.23,22.79,25.));
#803 = CIRCLE('',#804,6.35);
#804 = AXIS2_PLACEMENT_3D('',#805,#806,#807);
#805 = CARTESIAN_POINT('',(112.88,22.79,25.));
#806 = DIRECTION('',(0.,0.,1.));
#807 = DIRECTION('',(1.,0.,0.));
#808 = FACE_BOUND('',#809,.T.);
#809 = EDGE_LOOP('',(#810));
#810 = ORIENTED_EDGE('',*,*,#811,.F.);
#811 = EDGE_CURVE('',#812,#812,#814,.T.);
#812 = VERTEX_POINT('',#813);
#813 = CARTESIAN_POINT('',(77.23,36.09,25.));
#814 = CIRCLE('',#815,6.35);
#815 = AXIS2_PLACEMENT_3D('',#816,#817,#818);
#816 = CARTESIAN_POINT('',(70.88,36.09,25.));
#817 = DIRECTION('',(0.,0.,1.));
#818 = DIRECTION('',(1.,0.,0.));
#819 = FACE_BOUND('',#820,.T.);
#820 = EDGE_LOOP('',(#821));
#821 = ORIENTED_EDGE('',*,*,#822,.F.);
#822 = EDGE_CURVE('',#823,#823,#825,.T.);
#823 = VERTEX_POINT('',#824);
#824 = CARTESIAN_POINT('',(91.23,36.09,25.));
#825 = CIRCLE('',#826,6.35);
#826 = AXIS2_PLACEMENT_3D('',#827,#828,#829);
#827 = CARTESIAN_POINT('',(84.88,36.09,25.));
#828 = DIRECTION('',(0.,0.,1.));
#829 = DIRECTION('',(1.,0.,0.));
#830 = FACE_BOUND('',#831,.T.);
#831 = EDGE_LOOP('',(#832));
#832 = ORIENTED_EDGE('',*,*,#833,.F.);
#833 = EDGE_CURVE('',#834,#834,#836,.T.);
#834 = VERTEX_POINT('',#835);
#835 = CARTESIAN_POINT('',(105.23,36.09,25.));
#836 = CIRCLE('',#837,6.35);
#837 = AXIS2_PLACEMENT_3D('',#838,#839,#840);
#838 = CARTESIAN_POINT('',(98.88,36.09,25.));
#839 = DIRECTION('',(0.,0.,1.));
#840 = DIRECTION('',(1.,0.,0.));
#841 = FACE_BOUND('',#842,.T.);
#842 = EDGE_LOOP('',(#843));
#843 = ORIENTED_EDGE('',*,*,#844,.F.);
#844 = EDGE_CURVE('',#845,#845,#847,.T.);
#845 = VERTEX_POINT('',#846);
#846 = CARTESIAN_POINT('',(119.23,36.09,25.));
#847 = CIRCLE('',#848,6.35);
#848 = AXIS2_PLACEMENT_3D('',#849,#850,#851);
#849 = CARTESIAN_POINT('',(112.88,36.09,25.));
#850 = DIRECTION('',(0.,0.,1.));
#851 = DIRECTION('',(1.,0.,0.));
#852 = FACE_BOUND('',#853,.T.);
#853 = EDGE_LOOP('',(#854));
#854 = ORIENTED_EDGE('',*,*,#855,.F.);
#855 = EDGE_CURVE('',#856,#856,#858,.T.);
#856 = VERTEX_POINT('',#857);
#857 = CARTESIAN_POINT('',(21.23,49.39,25.));
#858 = CIRCLE('',#859,6.35);
#859 = AXIS2_PLACEMENT_3D('',#860,#861,#862);
#860 = CARTESIAN_POINT('',(14.88,49.39,25.));
#861 = DIRECTION('',(0.,0.,1.));
#862 = DIRECTION('',(1.,0.,0.));
#863 = FACE_BOUND('',#864,.T.);
#864 = EDGE_LOOP('',(#865));
#865 = ORIENTED_EDGE('',*,*,#866,.F.);
#866 = EDGE_CURVE('',#867,#867,#869,.T.);
#867 = VERTEX_POINT('',#868);
#868 = CARTESIAN_POINT('',(35.23,49.39,25.));
#869 = CIRCLE('',#870,6.35);
#870 = AXIS2_PLACEMENT_3D('',#871,#872,#873);
#871 = CARTESIAN_POINT('',(28.88,49.39,25.));
#872 = DIRECTION('',(0.,0.,1.));
#873 = DIRECTION('',(1.,0.,0.));
#874 = FACE_BOUND('',#875,.T.);
#875 = EDGE_LOOP('',(#876,#886,#894,#902,#910,#918,#926,#934,#942,#950,
    #958,#966,#974,#982,#990,#998,#1006,#1014,#1022,#1030,#1038,#1046));
#876 = ORIENTED_EDGE('',*,*,#877,.T.);
#877 = EDGE_CURVE('',#878,#880,#882,.T.);
#878 = VERTEX_POINT('',#879);
#879 = CARTESIAN_POINT('',(4.586300972093,51.879353197674,25.));
#880 = VERTEX_POINT('',#881);
#881 = CARTESIAN_POINT('',(5.003270448837,52.646976744186,25.));
#882 = B_SPLINE_CURVE_WITH_KNOTS('',2,(#883,#884,#885),.UNSPECIFIED.,.F.
  ,.F.,(3,3),(0.,1.),.PIECEWISE_BEZIER_KNOTS.);
#883 = CARTESIAN_POINT('',(4.586300972093,51.879353197674,25.));
#884 = CARTESIAN_POINT('',(4.89425882093,52.138074127907,25.));
#885 = CARTESIAN_POINT('',(5.003270448837,52.646976744186,25.));
#886 = ORIENTED_EDGE('',*,*,#887,.T.);
#887 = EDGE_CURVE('',#880,#888,#890,.T.);
#888 = VERTEX_POINT('',#889);
#889 = CARTESIAN_POINT('',(5.531976844186,52.5134375,25.));
#890 = LINE('',#891,#892);
#891 = CARTESIAN_POINT('',(5.003270448837,52.646976744186,25.));
#892 = VECTOR('',#893,1.);
#893 = DIRECTION('',(0.969551685994,-0.24488676605,0.));
#894 = ORIENTED_EDGE('',*,*,#895,.T.);
#895 = EDGE_CURVE('',#888,#896,#898,.T.);
#896 = VERTEX_POINT('',#897);
#897 = CARTESIAN_POINT('',(4.933684693023,51.514164244186,25.));
#898 = B_SPLINE_CURVE_WITH_KNOTS('',2,(#899,#900,#901),.UNSPECIFIED.,.F.
  ,.F.,(3,3),(0.,1.),.PIECEWISE_BEZIER_KNOTS.);
#899 = CARTESIAN_POINT('',(5.531976844186,52.5134375,25.));
#900 = CARTESIAN_POINT('',(5.365734111628,51.858277616279,25.));
#901 = CARTESIAN_POINT('',(4.933684693023,51.514164244186,25.));
#902 = ORIENTED_EDGE('',*,*,#903,.T.);
#903 = EDGE_CURVE('',#896,#904,#906,.T.);
#904 = VERTEX_POINT('',#905);
#905 = CARTESIAN_POINT('',(3.877725390698,51.17023255814,25.));
#906 = B_SPLINE_CURVE_WITH_KNOTS('',2,(#907,#908,#909),.UNSPECIFIED.,.F.
  ,.F.,(3,3),(0.,1.),.PIECEWISE_BEZIER_KNOTS.);
#907 = CARTESIAN_POINT('',(4.933684693023,51.514164244186,25.));
#908 = CARTESIAN_POINT('',(4.501816960465,51.17023255814,25.));
#909 = CARTESIAN_POINT('',(3.877725390698,51.17023255814,25.));
#910 = ORIENTED_EDGE('',*,*,#911,.T.);
#911 = EDGE_CURVE('',#904,#912,#914,.T.);
#912 = VERTEX_POINT('',#913);
#913 = CARTESIAN_POINT('',(2.827034983721,51.433677325581,25.));
#914 = B_SPLINE_CURVE_WITH_KNOTS('',2,(#915,#916,#917),.UNSPECIFIED.,.F.
  ,.F.,(3,3),(0.,1.),.PIECEWISE_BEZIER_KNOTS.);
#915 = CARTESIAN_POINT('',(3.877725390698,51.17023255814,25.));
#916 = CARTESIAN_POINT('',(3.231831495349,51.17023255814,25.));
#917 = CARTESIAN_POINT('',(2.827034983721,51.433677325581,25.));
#918 = ORIENTED_EDGE('',*,*,#919,.T.);
#919 = EDGE_CURVE('',#912,#920,#922,.T.);
#920 = VERTEX_POINT('',#921);
#921 = CARTESIAN_POINT('',(2.211119286047,52.196940406977,25.));
#922 = B_SPLINE_CURVE_WITH_KNOTS('',2,(#923,#924,#925),.UNSPECIFIED.,.F.
  ,.F.,(3,3),(0.,1.),.PIECEWISE_BEZIER_KNOTS.);
#923 = CARTESIAN_POINT('',(2.827034983721,51.433677325581,25.));
#924 = CARTESIAN_POINT('',(2.42242015814,51.69730377907,25.));
#925 = CARTESIAN_POINT('',(2.211119286047,52.196940406977,25.));
#926 = ORIENTED_EDGE('',*,*,#927,.T.);
#927 = EDGE_CURVE('',#920,#928,#930,.T.);
#928 = VERTEX_POINT('',#929);
#929 = CARTESIAN_POINT('',(2.0000001,53.269978197674,25.));
#930 = B_SPLINE_CURVE_WITH_KNOTS('',2,(#931,#932,#933),.UNSPECIFIED.,.F.
  ,.F.,(3,3),(0.,1.),.PIECEWISE_BEZIER_KNOTS.);
#931 = CARTESIAN_POINT('',(2.211119286047,52.196940406977,25.));
#932 = CARTESIAN_POINT('',(2.0000001,52.696577034884,25.));
#933 = CARTESIAN_POINT('',(2.0000001,53.269978197674,25.));
#934 = ORIENTED_EDGE('',*,*,#935,.T.);
#935 = EDGE_CURVE('',#928,#936,#938,.T.);
#936 = VERTEX_POINT('',#937);
#937 = CARTESIAN_POINT('',(2.238372193023,54.36082122093,25.));
#938 = B_SPLINE_CURVE_WITH_KNOTS('',2,(#939,#940,#941),.UNSPECIFIED.,.F.
  ,.F.,(3,3),(0.,1.),.PIECEWISE_BEZIER_KNOTS.);
#939 = CARTESIAN_POINT('',(2.0000001,53.269978197674,25.));
#940 = CARTESIAN_POINT('',(2.0000001,53.895341569767,25.));
#941 = CARTESIAN_POINT('',(2.238372193023,54.36082122093,25.));
#942 = ORIENTED_EDGE('',*,*,#943,.T.);
#943 = EDGE_CURVE('',#936,#944,#946,.T.);
#944 = VERTEX_POINT('',#945);
#945 = CARTESIAN_POINT('',(2.916969576744,55.068125,25.));
#946 = B_SPLINE_CURVE_WITH_KNOTS('',2,(#947,#948,#949),.UNSPECIFIED.,.F.
  ,.F.,(3,3),(0.,1.),.PIECEWISE_BEZIER_KNOTS.);
#947 = CARTESIAN_POINT('',(2.238372193023,54.36082122093,25.));
#948 = CARTESIAN_POINT('',(2.476925972093,54.82648255814,25.));
#949 = CARTESIAN_POINT('',(2.916969576744,55.068125,25.));
#950 = ORIENTED_EDGE('',*,*,#951,.T.);
#951 = EDGE_CURVE('',#944,#952,#954,.T.);
#952 = VERTEX_POINT('',#953);
#953 = CARTESIAN_POINT('',(3.885901262791,55.30976744186,25.));
#954 = B_SPLINE_CURVE_WITH_KNOTS('',2,(#955,#956,#957),.UNSPECIFIED.,.F.
  ,.F.,(3,3),(0.,1.),.PIECEWISE_BEZIER_KNOTS.);
#955 = CARTESIAN_POINT('',(2.916969576744,55.068125,25.));
#956 = CARTESIAN_POINT('',(3.357194867442,55.30976744186,25.));
#957 = CARTESIAN_POINT('',(3.885901262791,55.30976744186,25.));
#958 = ORIENTED_EDGE('',*,*,#959,.T.);
#959 = EDGE_CURVE('',#952,#960,#962,.T.);
#960 = VERTEX_POINT('',#961);
#961 = CARTESIAN_POINT('',(4.89425882093,55.003263081395,25.));
#962 = B_SPLINE_CURVE_WITH_KNOTS('',2,(#963,#964,#965),.UNSPECIFIED.,.F.
  ,.F.,(3,3),(0.,1.),.PIECEWISE_BEZIER_KNOTS.);
#963 = CARTESIAN_POINT('',(3.885901262791,55.30976744186,25.));
#964 = CARTESIAN_POINT('',(4.485465216279,55.30976744186,25.));
#965 = CARTESIAN_POINT('',(4.89425882093,55.003263081395,25.));
#966 = ORIENTED_EDGE('',*,*,#967,.T.);
#967 = EDGE_CURVE('',#960,#968,#970,.T.);
#968 = VERTEX_POINT('',#969);
#969 = CARTESIAN_POINT('',(5.463844576744,54.141707848837,25.));
#970 = B_SPLINE_CURVE_WITH_KNOTS('',2,(#971,#972,#973),.UNSPECIFIED.,.F.
  ,.F.,(3,3),(0.,1.),.PIECEWISE_BEZIER_KNOTS.);
#971 = CARTESIAN_POINT('',(4.89425882093,55.003263081395,25.));
#972 = CARTESIAN_POINT('',(5.303052425581,54.696940406977,25.));
#973 = CARTESIAN_POINT('',(5.463844576744,54.141707848837,25.));
#974 = ORIENTED_EDGE('',*,*,#975,.T.);
#975 = EDGE_CURVE('',#968,#976,#978,.T.);
#976 = VERTEX_POINT('',#977);
#977 = CARTESIAN_POINT('',(4.943314053488,54.019069767442,25.));
#978 = LINE('',#979,#980);
#979 = CARTESIAN_POINT('',(5.463844576744,54.141707848837,25.));
#980 = VECTOR('',#981,1.);
#981 = DIRECTION('',(-0.973350293123,-0.22932336749,0.));
#982 = ORIENTED_EDGE('',*,*,#983,.T.);
#983 = EDGE_CURVE('',#976,#984,#986,.T.);
#984 = VERTEX_POINT('',#985);
#985 = CARTESIAN_POINT('',(4.539971030233,54.658786337209,25.));
#986 = B_SPLINE_CURVE_WITH_KNOTS('',2,(#987,#988,#989),.UNSPECIFIED.,.F.
  ,.F.,(3,3),(0.,1.),.PIECEWISE_BEZIER_KNOTS.);
#987 = CARTESIAN_POINT('',(4.943314053488,54.019069767442,25.));
#988 = CARTESIAN_POINT('',(4.804324227907,54.458386627907,25.));
#989 = CARTESIAN_POINT('',(4.539971030233,54.658786337209,25.));
#990 = ORIENTED_EDGE('',*,*,#991,.T.);
#991 = EDGE_CURVE('',#984,#992,#994,.T.);
#992 = VERTEX_POINT('',#993);
#993 = CARTESIAN_POINT('',(3.8750001,54.859186046512,25.));
#994 = B_SPLINE_CURVE_WITH_KNOTS('',2,(#995,#996,#997),.UNSPECIFIED.,.F.
  ,.F.,(3,3),(0.,1.),.PIECEWISE_BEZIER_KNOTS.);
#995 = CARTESIAN_POINT('',(4.539971030233,54.658786337209,25.));
#996 = CARTESIAN_POINT('',(4.275617832558,54.859186046512,25.));
#997 = CARTESIAN_POINT('',(3.8750001,54.859186046512,25.));
#998 = ORIENTED_EDGE('',*,*,#999,.T.);
#999 = EDGE_CURVE('',#992,#1000,#1002,.T.);
#1000 = VERTEX_POINT('',#1001);
#1001 = CARTESIAN_POINT('',(3.105014634884,54.637529069767,25.));
#1002 = B_SPLINE_CURVE_WITH_KNOTS('',2,(#1003,#1004,#1005),
  .UNSPECIFIED.,.F.,.F.,(3,3),(0.,1.),.PIECEWISE_BEZIER_KNOTS.);
#1003 = CARTESIAN_POINT('',(3.8750001,54.859186046512,25.));
#1004 = CARTESIAN_POINT('',(3.414425972093,54.859186046512,25.));
#1005 = CARTESIAN_POINT('',(3.105014634884,54.637529069767,25.));
#1006 = ORIENTED_EDGE('',*,*,#1007,.T.);
#1007 = EDGE_CURVE('',#1000,#1008,#1010,.T.);
#1008 = VERTEX_POINT('',#1009);
#1009 = CARTESIAN_POINT('',(2.670421611628,54.042688953488,25.));
#1010 = B_SPLINE_CURVE_WITH_KNOTS('',2,(#1011,#1012,#1013),
  .UNSPECIFIED.,.F.,.F.,(3,3),(0.,1.),.PIECEWISE_BEZIER_KNOTS.);
#1011 = CARTESIAN_POINT('',(3.105014634884,54.637529069767,25.));
#1012 = CARTESIAN_POINT('',(2.795784983721,54.41605377907,25.));
#1013 = CARTESIAN_POINT('',(2.670421611628,54.042688953488,25.));
#1014 = ORIENTED_EDGE('',*,*,#1015,.T.);
#1015 = EDGE_CURVE('',#1008,#1016,#1018,.T.);
#1016 = VERTEX_POINT('',#1017);
#1017 = CARTESIAN_POINT('',(2.545058239535,53.272885174419,25.));
#1018 = B_SPLINE_CURVE_WITH_KNOTS('',2,(#1019,#1020,#1021),
  .UNSPECIFIED.,.F.,.F.,(3,3),(0.,1.),.PIECEWISE_BEZIER_KNOTS.);
#1019 = CARTESIAN_POINT('',(2.670421611628,54.042688953488,25.));
#1020 = CARTESIAN_POINT('',(2.545058239535,53.669324127907,25.));
#1021 = CARTESIAN_POINT('',(2.545058239535,53.272885174419,25.));
#1022 = ORIENTED_EDGE('',*,*,#1023,.T.);
#1023 = EDGE_CURVE('',#1016,#1024,#1026,.T.);
#1024 = VERTEX_POINT('',#1025);
#1025 = CARTESIAN_POINT('',(2.693495739535,52.379716569767,25.));
#1026 = B_SPLINE_CURVE_WITH_KNOTS('',2,(#1027,#1028,#1029),
  .UNSPECIFIED.,.F.,.F.,(3,3),(0.,1.),.PIECEWISE_BEZIER_KNOTS.);
#1027 = CARTESIAN_POINT('',(2.545058239535,53.272885174419,25.));
#1028 = CARTESIAN_POINT('',(2.545058239535,52.761438953488,25.));
#1029 = CARTESIAN_POINT('',(2.693495739535,52.379716569767,25.));
#1030 = ORIENTED_EDGE('',*,*,#1031,.T.);
#1031 = EDGE_CURVE('',#1024,#1032,#1034,.T.);
#1032 = VERTEX_POINT('',#1033);
#1033 = CARTESIAN_POINT('',(3.155523355814,51.809404069767,25.));
#1034 = B_SPLINE_CURVE_WITH_KNOTS('',2,(#1035,#1036,#1037),
  .UNSPECIFIED.,.F.,.F.,(3,3),(0.,1.),.PIECEWISE_BEZIER_KNOTS.);
#1035 = CARTESIAN_POINT('',(2.693495739535,52.379716569767,25.));
#1036 = CARTESIAN_POINT('',(2.842114925581,51.998175872093,25.));
#1037 = CARTESIAN_POINT('',(3.155523355814,51.809404069767,25.));
#1038 = ORIENTED_EDGE('',*,*,#1039,.T.);
#1039 = EDGE_CURVE('',#1032,#1040,#1042,.T.);
#1040 = VERTEX_POINT('',#1041);
#1041 = CARTESIAN_POINT('',(3.834120739535,51.620813953488,25.));
#1042 = B_SPLINE_CURVE_WITH_KNOTS('',2,(#1043,#1044,#1045),
  .UNSPECIFIED.,.F.,.F.,(3,3),(0.,1.),.PIECEWISE_BEZIER_KNOTS.);
#1043 = CARTESIAN_POINT('',(3.155523355814,51.809404069767,25.));
#1044 = CARTESIAN_POINT('',(3.468931786047,51.620813953488,25.));
#1045 = CARTESIAN_POINT('',(3.834120739535,51.620813953488,25.));
#1046 = ORIENTED_EDGE('',*,*,#1047,.T.);
#1047 = EDGE_CURVE('',#1040,#878,#1048,.T.);
#1048 = B_SPLINE_CURVE_WITH_KNOTS('',2,(#1049,#1050,#1051),
  .UNSPECIFIED.,.F.,.F.,(3,3),(0.,1.),.PIECEWISE_BEZIER_KNOTS.);
#1049 = CARTESIAN_POINT('',(3.834120739535,51.620813953488,25.));
#1050 = CARTESIAN_POINT('',(4.278343123256,51.620813953488,25.));
#1051 = CARTESIAN_POINT('',(4.586300972093,51.879353197674,25.));
#1052 = FACE_BOUND('',#1053,.T.);
#1053 = EDGE_LOOP('',(#1054,#1064,#1072,#1080,#1088,#1096,#1104,#1112,
    #1120));
#1054 = ORIENTED_EDGE('',*,*,#1055,.T.);
#1055 = EDGE_CURVE('',#1056,#1058,#1060,.T.);
#1056 = VERTEX_POINT('',#1057);
#1057 = CARTESIAN_POINT('',(7.836300972093,55.263255813953,25.));
#1058 = VERTEX_POINT('',#1059);
#1059 = CARTESIAN_POINT('',(7.836300972093,51.24,25.));
#1060 = LINE('',#1061,#1062);
#1061 = CARTESIAN_POINT('',(7.836300972093,55.263255813953,25.));
#1062 = VECTOR('',#1063,1.);
#1063 = DIRECTION('',(0.,-1.,0.));
#1064 = ORIENTED_EDGE('',*,*,#1065,.T.);
#1065 = EDGE_CURVE('',#1058,#1066,#1068,.T.);
#1066 = VERTEX_POINT('',#1067);
#1067 = CARTESIAN_POINT('',(7.345748646512,51.24,25.));
#1068 = LINE('',#1069,#1070);
#1069 = CARTESIAN_POINT('',(7.836300972093,51.24,25.));
#1070 = VECTOR('',#1071,1.);
#1071 = DIRECTION('',(-1.,0.,0.));
#1072 = ORIENTED_EDGE('',*,*,#1073,.T.);
#1073 = EDGE_CURVE('',#1066,#1074,#1076,.T.);
#1074 = VERTEX_POINT('',#1075);
#1075 = CARTESIAN_POINT('',(7.345748646512,54.374992732558,25.));
#1076 = LINE('',#1077,#1078);
#1077 = CARTESIAN_POINT('',(7.345748646512,51.24,25.));
#1078 = VECTOR('',#1079,1.);
#1079 = DIRECTION('',(0.,1.,0.));
#1080 = ORIENTED_EDGE('',*,*,#1081,.T.);
#1081 = EDGE_CURVE('',#1074,#1082,#1084,.T.);
#1082 = VERTEX_POINT('',#1083);
#1083 = CARTESIAN_POINT('',(6.880995739535,54.038691860465,25.));
#1084 = B_SPLINE_CURVE_WITH_KNOTS('',2,(#1085,#1086,#1087),
  .UNSPECIFIED.,.F.,.F.,(3,3),(0.,1.),.PIECEWISE_BEZIER_KNOTS.);
#1085 = CARTESIAN_POINT('',(7.345748646512,54.374992732558,25.));
#1086 = CARTESIAN_POINT('',(7.168604751163,54.206933139535,25.));
#1087 = CARTESIAN_POINT('',(6.880995739535,54.038691860465,25.));
#1088 = ORIENTED_EDGE('',*,*,#1089,.T.);
#1089 = EDGE_CURVE('',#1082,#1090,#1092,.T.);
#1090 = VERTEX_POINT('',#1091);
#1091 = CARTESIAN_POINT('',(6.364643995349,53.786511627907,25.));
#1092 = B_SPLINE_CURVE_WITH_KNOTS('',2,(#1093,#1094,#1095),
  .UNSPECIFIED.,.F.,.F.,(3,3),(0.,1.),.PIECEWISE_BEZIER_KNOTS.);
#1093 = CARTESIAN_POINT('',(6.880995739535,54.038691860465,25.));
#1094 = CARTESIAN_POINT('',(6.593568413953,53.870632267442,25.));
#1095 = CARTESIAN_POINT('',(6.364643995349,53.786511627907,25.));
#1096 = ORIENTED_EDGE('',*,*,#1097,.T.);
#1097 = EDGE_CURVE('',#1090,#1098,#1100,.T.);
#1098 = VERTEX_POINT('',#1099);
#1099 = CARTESIAN_POINT('',(6.364643995349,54.263255813953,25.));
#1100 = LINE('',#1101,#1102);
#1101 = CARTESIAN_POINT('',(6.364643995349,53.786511627907,25.));
#1102 = VECTOR('',#1103,1.);
#1103 = DIRECTION('',(0.,1.,0.));
#1104 = ORIENTED_EDGE('',*,*,#1105,.T.);
#1105 = EDGE_CURVE('',#1098,#1106,#1108,.T.);
#1106 = VERTEX_POINT('',#1107);
#1107 = CARTESIAN_POINT('',(7.084120739535,54.730552325581,25.));
#1108 = B_SPLINE_CURVE_WITH_KNOTS('',2,(#1109,#1110,#1111),
  .UNSPECIFIED.,.F.,.F.,(3,3),(0.,1.),.PIECEWISE_BEZIER_KNOTS.);
#1109 = CARTESIAN_POINT('',(6.364643995349,54.263255813953,25.));
#1110 = CARTESIAN_POINT('',(6.776162890698,54.456206395349,25.));
#1111 = CARTESIAN_POINT('',(7.084120739535,54.730552325581,25.));
#1112 = ORIENTED_EDGE('',*,*,#1113,.T.);
#1113 = EDGE_CURVE('',#1106,#1114,#1116,.T.);
#1114 = VERTEX_POINT('',#1115);
#1115 = CARTESIAN_POINT('',(7.520167251163,55.263255813953,25.));
#1116 = B_SPLINE_CURVE_WITH_KNOTS('',2,(#1117,#1118,#1119),
  .UNSPECIFIED.,.F.,.F.,(3,3),(0.,1.),.PIECEWISE_BEZIER_KNOTS.);
#1117 = CARTESIAN_POINT('',(7.084120739535,54.730552325581,25.));
#1118 = CARTESIAN_POINT('',(7.392078588372,55.00507994186,25.));
#1119 = CARTESIAN_POINT('',(7.520167251163,55.263255813953,25.));
#1120 = ORIENTED_EDGE('',*,*,#1121,.T.);
#1121 = EDGE_CURVE('',#1114,#1056,#1122,.T.);
#1122 = LINE('',#1123,#1124);
#1123 = CARTESIAN_POINT('',(7.520167251163,55.263255813953,25.));
#1124 = VECTOR('',#1125,1.);
#1125 = DIRECTION('',(1.,0.,0.));
#1126 = FACE_BOUND('',#1127,.T.);
#1127 = EDGE_LOOP('',(#1128));
#1128 = ORIENTED_EDGE('',*,*,#1129,.F.);
#1129 = EDGE_CURVE('',#1130,#1130,#1132,.T.);
#1130 = VERTEX_POINT('',#1131);
#1131 = CARTESIAN_POINT('',(49.23,49.39,25.));
#1132 = CIRCLE('',#1133,6.35);
#1133 = AXIS2_PLACEMENT_3D('',#1134,#1135,#1136);
#1134 = CARTESIAN_POINT('',(42.88,49.39,25.));
#1135 = DIRECTION('',(0.,0.,1.));
#1136 = DIRECTION('',(1.,0.,0.));
#1137 = FACE_BOUND('',#1138,.T.);
#1138 = EDGE_LOOP('',(#1139));
#1139 = ORIENTED_EDGE('',*,*,#1140,.F.);
#1140 = EDGE_CURVE('',#1141,#1141,#1143,.T.);
#1141 = VERTEX_POINT('',#1142);
#1142 = CARTESIAN_POINT('',(63.23,49.39,25.));
#1143 = CIRCLE('',#1144,6.35);
#1144 = AXIS2_PLACEMENT_3D('',#1145,#1146,#1147);
#1145 = CARTESIAN_POINT('',(56.88,49.39,25.));
#1146 = DIRECTION('',(0.,0.,1.));
#1147 = DIRECTION('',(1.,0.,0.));
#1148 = FACE_BOUND('',#1149,.T.);
#1149 = EDGE_LOOP('',(#1150,#1160,#1168,#1176,#1184,#1192,#1200,#1208,
    #1216,#1224,#1232,#1240,#1248,#1256));
#1150 = ORIENTED_EDGE('',*,*,#1151,.T.);
#1151 = EDGE_CURVE('',#1152,#1154,#1156,.T.);
#1152 = VERTEX_POINT('',#1153);
#1153 = CARTESIAN_POINT('',(3.5234376,64.54,25.));
#1154 = VERTEX_POINT('',#1155);
#1155 = CARTESIAN_POINT('',(2.0000001,64.54,25.));
#1156 = LINE('',#1157,#1158);
#1157 = CARTESIAN_POINT('',(3.5234376,64.54,25.));
#1158 = VECTOR('',#1159,1.);
#1159 = DIRECTION('',(-1.,0.,0.));
#1160 = ORIENTED_EDGE('',*,*,#1161,.T.);
#1161 = EDGE_CURVE('',#1154,#1162,#1164,.T.);
#1162 = VERTEX_POINT('',#1163);
#1163 = CARTESIAN_POINT('',(2.0000001,68.54,25.));
#1164 = LINE('',#1165,#1166);
#1165 = CARTESIAN_POINT('',(2.0000001,64.54,25.));
#1166 = VECTOR('',#1167,1.);
#1167 = DIRECTION('',(0.,1.,0.));
#1168 = ORIENTED_EDGE('',*,*,#1169,.T.);
#1169 = EDGE_CURVE('',#1162,#1170,#1172,.T.);
#1170 = VERTEX_POINT('',#1171);
#1171 = CARTESIAN_POINT('',(3.498909983721,68.54,25.));
#1172 = LINE('',#1173,#1174);
#1173 = CARTESIAN_POINT('',(2.0000001,68.54,25.));
#1174 = VECTOR('',#1175,1.);
#1175 = DIRECTION('',(1.,0.,0.));
#1176 = ORIENTED_EDGE('',*,*,#1177,.T.);
#1177 = EDGE_CURVE('',#1170,#1178,#1180,.T.);
#1178 = VERTEX_POINT('',#1179);
#1179 = CARTESIAN_POINT('',(4.233284983721,68.418452034884,25.));
#1180 = B_SPLINE_CURVE_WITH_KNOTS('',2,(#1181,#1182,#1183),
  .UNSPECIFIED.,.F.,.F.,(3,3),(0.,1.),.PIECEWISE_BEZIER_KNOTS.);
#1181 = CARTESIAN_POINT('',(3.498909983721,68.54,25.));
#1182 = CARTESIAN_POINT('',(3.95675882093,68.54,25.));
#1183 = CARTESIAN_POINT('',(4.233284983721,68.418452034884,25.));
#1184 = ORIENTED_EDGE('',*,*,#1185,.T.);
#1185 = EDGE_CURVE('',#1178,#1186,#1188,.T.);
#1186 = VERTEX_POINT('',#1187);
#1187 = CARTESIAN_POINT('',(4.666606204651,68.044360465116,25.));
#1188 = B_SPLINE_CURVE_WITH_KNOTS('',2,(#1189,#1190,#1191),
  .UNSPECIFIED.,.F.,.F.,(3,3),(0.,1.),.PIECEWISE_BEZIER_KNOTS.);
#1189 = CARTESIAN_POINT('',(4.233284983721,68.418452034884,25.));
#1190 = CARTESIAN_POINT('',(4.509992832558,68.297085755814,25.));
#1191 = CARTESIAN_POINT('',(4.666606204651,68.044360465116,25.));
#1192 = ORIENTED_EDGE('',*,*,#1193,.T.);
#1193 = EDGE_CURVE('',#1186,#1194,#1196,.T.);
#1194 = VERTEX_POINT('',#1195);
#1195 = CARTESIAN_POINT('',(4.823401262791,67.516199127907,25.));
#1196 = B_SPLINE_CURVE_WITH_KNOTS('',2,(#1197,#1198,#1199),
  .UNSPECIFIED.,.F.,.F.,(3,3),(0.,1.),.PIECEWISE_BEZIER_KNOTS.);
#1197 = CARTESIAN_POINT('',(4.666606204651,68.044360465116,25.));
#1198 = CARTESIAN_POINT('',(4.823401262791,67.791816860465,25.));
#1199 = CARTESIAN_POINT('',(4.823401262791,67.516199127907,25.));
#1200 = ORIENTED_EDGE('',*,*,#1201,.T.);
#1201 = EDGE_CURVE('',#1194,#1202,#1204,.T.);
#1202 = VERTEX_POINT('',#1203);
#1203 = CARTESIAN_POINT('',(4.684411437209,67.03273255814,25.));
#1204 = B_SPLINE_CURVE_WITH_KNOTS('',2,(#1205,#1206,#1207),
  .UNSPECIFIED.,.F.,.F.,(3,3),(0.,1.),.PIECEWISE_BEZIER_KNOTS.);
#1205 = CARTESIAN_POINT('',(4.823401262791,67.516199127907,25.));
#1206 = CARTESIAN_POINT('',(4.823401262791,67.259476744186,25.));
#1207 = CARTESIAN_POINT('',(4.684411437209,67.03273255814,25.));
#1208 = ORIENTED_EDGE('',*,*,#1209,.T.);
#1209 = EDGE_CURVE('',#1202,#1210,#1212,.T.);
#1210 = VERTEX_POINT('',#1211);
#1211 = CARTESIAN_POINT('',(4.264716669767,66.666998546512,25.));
#1212 = B_SPLINE_CURVE_WITH_KNOTS('',2,(#1213,#1214,#1215),
  .UNSPECIFIED.,.F.,.F.,(3,3),(0.,1.),.PIECEWISE_BEZIER_KNOTS.);
#1213 = CARTESIAN_POINT('',(4.684411437209,67.03273255814,25.));
#1214 = CARTESIAN_POINT('',(4.545421611628,66.80617005814,25.));
#1215 = CARTESIAN_POINT('',(4.264716669767,66.666998546512,25.));
#1216 = ORIENTED_EDGE('',*,*,#1217,.T.);
#1217 = EDGE_CURVE('',#1210,#1218,#1220,.T.);
#1218 = VERTEX_POINT('',#1219);
#1219 = CARTESIAN_POINT('',(4.821947774419,66.304353197674,25.));
#1220 = B_SPLINE_CURVE_WITH_KNOTS('',2,(#1221,#1222,#1223),
  .UNSPECIFIED.,.F.,.F.,(3,3),(0.,1.),.PIECEWISE_BEZIER_KNOTS.);
#1221 = CARTESIAN_POINT('',(4.264716669767,66.666998546512,25.));
#1222 = CARTESIAN_POINT('',(4.627180332558,66.560712209302,25.));
#1223 = CARTESIAN_POINT('',(4.821947774419,66.304353197674,25.));
#1224 = ORIENTED_EDGE('',*,*,#1225,.T.);
#1225 = EDGE_CURVE('',#1218,#1226,#1228,.T.);
#1226 = VERTEX_POINT('',#1227);
#1227 = CARTESIAN_POINT('',(5.016896902326,65.698975290698,25.));
#1228 = B_SPLINE_CURVE_WITH_KNOTS('',2,(#1229,#1230,#1231),
  .UNSPECIFIED.,.F.,.F.,(3,3),(0.,1.),.PIECEWISE_BEZIER_KNOTS.);
#1229 = CARTESIAN_POINT('',(4.821947774419,66.304353197674,25.));
#1230 = CARTESIAN_POINT('',(5.016896902326,66.047994186047,25.));
#1231 = CARTESIAN_POINT('',(5.016896902326,65.698975290698,25.));
#1232 = ORIENTED_EDGE('',*,*,#1233,.T.);
#1233 = EDGE_CURVE('',#1226,#1234,#1236,.T.);
#1234 = VERTEX_POINT('',#1235);
#1235 = CARTESIAN_POINT('',(4.898255913953,65.176627906977,25.));
#1236 = B_SPLINE_CURVE_WITH_KNOTS('',2,(#1237,#1238,#1239),
  .UNSPECIFIED.,.F.,.F.,(3,3),(0.,1.),.PIECEWISE_BEZIER_KNOTS.);
#1237 = CARTESIAN_POINT('',(5.016896902326,65.698975290698,25.));
#1238 = CARTESIAN_POINT('',(5.016896902326,65.418088662791,25.));
#1239 = CARTESIAN_POINT('',(4.898255913953,65.176627906977,25.));
#1240 = ORIENTED_EDGE('',*,*,#1241,.T.);
#1241 = EDGE_CURVE('',#1234,#1242,#1244,.T.);
#1242 = VERTEX_POINT('',#1243);
#1243 = CARTESIAN_POINT('',(4.605378006977,64.804353197674,25.));
#1244 = B_SPLINE_CURVE_WITH_KNOTS('',2,(#1245,#1246,#1247),
  .UNSPECIFIED.,.F.,.F.,(3,3),(0.,1.),.PIECEWISE_BEZIER_KNOTS.);
#1245 = CARTESIAN_POINT('',(4.898255913953,65.176627906977,25.));
#1246 = CARTESIAN_POINT('',(4.779796611628,64.935348837209,25.));
#1247 = CARTESIAN_POINT('',(4.605378006977,64.804353197674,25.));
#1248 = ORIENTED_EDGE('',*,*,#1249,.T.);
#1249 = EDGE_CURVE('',#1242,#1250,#1252,.T.);
#1250 = VERTEX_POINT('',#1251);
#1251 = CARTESIAN_POINT('',(4.167878006977,64.60667877907,25.));
#1252 = B_SPLINE_CURVE_WITH_KNOTS('',2,(#1253,#1254,#1255),
  .UNSPECIFIED.,.F.,.F.,(3,3),(0.,1.),.PIECEWISE_BEZIER_KNOTS.);
#1253 = CARTESIAN_POINT('',(4.605378006977,64.804353197674,25.));
#1254 = CARTESIAN_POINT('',(4.430959402326,64.673539244186,25.));
#1255 = CARTESIAN_POINT('',(4.167878006977,64.60667877907,25.));
#1256 = ORIENTED_EDGE('',*,*,#1257,.T.);
#1257 = EDGE_CURVE('',#1250,#1152,#1258,.T.);
#1258 = B_SPLINE_CURVE_WITH_KNOTS('',2,(#1259,#1260,#1261),
  .UNSPECIFIED.,.F.,.F.,(3,3),(0.,1.),.PIECEWISE_BEZIER_KNOTS.);
#1259 = CARTESIAN_POINT('',(4.167878006977,64.60667877907,25.));
#1260 = CARTESIAN_POINT('',(3.904978297674,64.54,25.));
#1261 = CARTESIAN_POINT('',(3.5234376,64.54,25.));
#1262 = FACE_BOUND('',#1263,.T.);
#1263 = EDGE_LOOP('',(#1264,#1274,#1282,#1290,#1298,#1306,#1314,#1322,
    #1330));
#1264 = ORIENTED_EDGE('',*,*,#1265,.T.);
#1265 = EDGE_CURVE('',#1266,#1268,#1270,.T.);
#1266 = VERTEX_POINT('',#1267);
#1267 = CARTESIAN_POINT('',(7.391533530233,68.563255813953,25.));
#1268 = VERTEX_POINT('',#1269);
#1269 = CARTESIAN_POINT('',(7.391533530233,64.54,25.));
#1270 = LINE('',#1271,#1272);
#1271 = CARTESIAN_POINT('',(7.391533530233,68.563255813953,25.));
#1272 = VECTOR('',#1273,1.);
#1273 = DIRECTION('',(0.,-1.,0.));
#1274 = ORIENTED_EDGE('',*,*,#1275,.T.);
#1275 = EDGE_CURVE('',#1268,#1276,#1278,.T.);
#1276 = VERTEX_POINT('',#1277);
#1277 = CARTESIAN_POINT('',(6.900981204651,64.54,25.));
#1278 = LINE('',#1279,#1280);
#1279 = CARTESIAN_POINT('',(7.391533530233,64.54,25.));
#1280 = VECTOR('',#1281,1.);
#1281 = DIRECTION('',(-1.,0.,0.));
#1282 = ORIENTED_EDGE('',*,*,#1283,.T.);
#1283 = EDGE_CURVE('',#1276,#1284,#1286,.T.);
#1284 = VERTEX_POINT('',#1285);
#1285 = CARTESIAN_POINT('',(6.900981204651,67.674992732558,25.));
#1286 = LINE('',#1287,#1288);
#1287 = CARTESIAN_POINT('',(6.900981204651,64.54,25.));
#1288 = VECTOR('',#1289,1.);
#1289 = DIRECTION('',(0.,1.,0.));
#1290 = ORIENTED_EDGE('',*,*,#1291,.T.);
#1291 = EDGE_CURVE('',#1284,#1292,#1294,.T.);
#1292 = VERTEX_POINT('',#1293);
#1293 = CARTESIAN_POINT('',(6.436228297674,67.338691860465,25.));
#1294 = B_SPLINE_CURVE_WITH_KNOTS('',2,(#1295,#1296,#1297),
  .UNSPECIFIED.,.F.,.F.,(3,3),(0.,1.),.PIECEWISE_BEZIER_KNOTS.);
#1295 = CARTESIAN_POINT('',(6.900981204651,67.674992732558,25.));
#1296 = CARTESIAN_POINT('',(6.723837309302,67.506933139535,25.));
#1297 = CARTESIAN_POINT('',(6.436228297674,67.338691860465,25.));
#1298 = ORIENTED_EDGE('',*,*,#1299,.T.);
#1299 = EDGE_CURVE('',#1292,#1300,#1302,.T.);
#1300 = VERTEX_POINT('',#1301);
#1301 = CARTESIAN_POINT('',(5.919876553488,67.086511627907,25.));
#1302 = B_SPLINE_CURVE_WITH_KNOTS('',2,(#1303,#1304,#1305),
  .UNSPECIFIED.,.F.,.F.,(3,3),(0.,1.),.PIECEWISE_BEZIER_KNOTS.);
#1303 = CARTESIAN_POINT('',(6.436228297674,67.338691860465,25.));
#1304 = CARTESIAN_POINT('',(6.148800972093,67.170632267442,25.));
#1305 = CARTESIAN_POINT('',(5.919876553488,67.086511627907,25.));
#1306 = ORIENTED_EDGE('',*,*,#1307,.T.);
#1307 = EDGE_CURVE('',#1300,#1308,#1310,.T.);
#1308 = VERTEX_POINT('',#1309);
#1309 = CARTESIAN_POINT('',(5.919876553488,67.563255813953,25.));
#1310 = LINE('',#1311,#1312);
#1311 = CARTESIAN_POINT('',(5.919876553488,67.086511627907,25.));
#1312 = VECTOR('',#1313,1.);
#1313 = DIRECTION('',(0.,1.,0.));
#1314 = ORIENTED_EDGE('',*,*,#1315,.T.);
#1315 = EDGE_CURVE('',#1308,#1316,#1318,.T.);
#1316 = VERTEX_POINT('',#1317);
#1317 = CARTESIAN_POINT('',(6.639353297674,68.030552325581,25.));
#1318 = B_SPLINE_CURVE_WITH_KNOTS('',2,(#1319,#1320,#1321),
  .UNSPECIFIED.,.F.,.F.,(3,3),(0.,1.),.PIECEWISE_BEZIER_KNOTS.);
#1319 = CARTESIAN_POINT('',(5.919876553488,67.563255813953,25.));
#1320 = CARTESIAN_POINT('',(6.331395448837,67.756206395349,25.));
#1321 = CARTESIAN_POINT('',(6.639353297674,68.030552325581,25.));
#1322 = ORIENTED_EDGE('',*,*,#1323,.T.);
#1323 = EDGE_CURVE('',#1316,#1324,#1326,.T.);
#1324 = VERTEX_POINT('',#1325);
#1325 = CARTESIAN_POINT('',(7.075399809302,68.563255813953,25.));
#1326 = B_SPLINE_CURVE_WITH_KNOTS('',2,(#1327,#1328,#1329),
  .UNSPECIFIED.,.F.,.F.,(3,3),(0.,1.),.PIECEWISE_BEZIER_KNOTS.);
#1327 = CARTESIAN_POINT('',(6.639353297674,68.030552325581,25.));
#1328 = CARTESIAN_POINT('',(6.947311146512,68.30507994186,25.));
#1329 = CARTESIAN_POINT('',(7.075399809302,68.563255813953,25.));
#1330 = ORIENTED_EDGE('',*,*,#1331,.T.);
#1331 = EDGE_CURVE('',#1324,#1266,#1332,.T.);
#1332 = LINE('',#1333,#1334);
#1333 = CARTESIAN_POINT('',(7.075399809302,68.563255813953,25.));
#1334 = VECTOR('',#1335,1.);
#1335 = DIRECTION('',(1.,0.,0.));
#1336 = FACE_BOUND('',#1337,.T.);
#1337 = EDGE_LOOP('',(#1338));
#1338 = ORIENTED_EDGE('',*,*,#1339,.F.);
#1339 = EDGE_CURVE('',#1340,#1340,#1342,.T.);
#1340 = VERTEX_POINT('',#1341);
#1341 = CARTESIAN_POINT('',(21.23,62.69,25.));
#1342 = CIRCLE('',#1343,6.35);
#1343 = AXIS2_PLACEMENT_3D('',#1344,#1345,#1346);
#1344 = CARTESIAN_POINT('',(14.88,62.69,25.));
#1345 = DIRECTION('',(0.,0.,1.));
#1346 = DIRECTION('',(1.,0.,0.));
#1347 = FACE_BOUND('',#1348,.T.);
#1348 = EDGE_LOOP('',(#1349));
#1349 = ORIENTED_EDGE('',*,*,#1350,.F.);
#1350 = EDGE_CURVE('',#1351,#1351,#1353,.T.);
#1351 = VERTEX_POINT('',#1352);
#1352 = CARTESIAN_POINT('',(35.23,62.69,25.));
#1353 = CIRCLE('',#1354,6.35);
#1354 = AXIS2_PLACEMENT_3D('',#1355,#1356,#1357);
#1355 = CARTESIAN_POINT('',(28.88,62.69,25.));
#1356 = DIRECTION('',(0.,0.,1.));
#1357 = DIRECTION('',(1.,0.,0.));
#1358 = FACE_BOUND('',#1359,.T.);
#1359 = EDGE_LOOP('',(#1360));
#1360 = ORIENTED_EDGE('',*,*,#1361,.F.);
#1361 = EDGE_CURVE('',#1362,#1362,#1364,.T.);
#1362 = VERTEX_POINT('',#1363);
#1363 = CARTESIAN_POINT('',(21.23,75.99,25.));
#1364 = CIRCLE('',#1365,6.35);
#1365 = AXIS2_PLACEMENT_3D('',#1366,#1367,#1368);
#1366 = CARTESIAN_POINT('',(14.88,75.99,25.));
#1367 = DIRECTION('',(0.,0.,1.));
#1368 = DIRECTION('',(1.,0.,0.));
#1369 = FACE_BOUND('',#1370,.T.);
#1370 = EDGE_LOOP('',(#1371,#1381,#1389,#1397,#1405,#1413,#1421,#1429));
#1371 = ORIENTED_EDGE('',*,*,#1372,.T.);
#1372 = EDGE_CURVE('',#1373,#1375,#1377,.T.);
#1373 = VERTEX_POINT('',#1374);
#1374 = CARTESIAN_POINT('',(2.561409983721,77.84,25.));
#1375 = VERTEX_POINT('',#1376);
#1376 = CARTESIAN_POINT('',(2.0000001,77.84,25.));
#1377 = LINE('',#1378,#1379);
#1378 = CARTESIAN_POINT('',(2.561409983721,77.84,25.));
#1379 = VECTOR('',#1380,1.);
#1380 = DIRECTION('',(-1.,0.,0.));
#1381 = ORIENTED_EDGE('',*,*,#1382,.T.);
#1382 = EDGE_CURVE('',#1375,#1383,#1385,.T.);
#1383 = VERTEX_POINT('',#1384);
#1384 = CARTESIAN_POINT('',(3.534338762791,81.84,25.));
#1385 = LINE('',#1386,#1387);
#1386 = CARTESIAN_POINT('',(2.0000001,77.84,25.));
#1387 = VECTOR('',#1388,1.);
#1388 = DIRECTION('',(0.358140599612,0.933667666201,0.));
#1389 = ORIENTED_EDGE('',*,*,#1390,.T.);
#1390 = EDGE_CURVE('',#1383,#1391,#1393,.T.);
#1391 = VERTEX_POINT('',#1392);
#1392 = CARTESIAN_POINT('',(4.103924518605,81.84,25.));
#1393 = LINE('',#1394,#1395);
#1394 = CARTESIAN_POINT('',(3.534338762791,81.84,25.));
#1395 = VECTOR('',#1396,1.);
#1396 = DIRECTION('',(1.,0.,0.));
#1397 = ORIENTED_EDGE('',*,*,#1398,.T.);
#1398 = EDGE_CURVE('',#1391,#1399,#1401,.T.);
#1399 = VERTEX_POINT('',#1400);
#1400 = CARTESIAN_POINT('',(5.739098937209,77.84,25.));
#1401 = LINE('',#1402,#1403);
#1402 = CARTESIAN_POINT('',(4.103924518605,81.84,25.));
#1403 = VECTOR('',#1404,1.);
#1404 = DIRECTION('',(0.378397088703,-0.92564336721,0.));
#1405 = ORIENTED_EDGE('',*,*,#1406,.T.);
#1406 = EDGE_CURVE('',#1399,#1407,#1409,.T.);
#1407 = VERTEX_POINT('',#1408);
#1408 = CARTESIAN_POINT('',(5.136809693023,77.84,25.));
#1409 = LINE('',#1410,#1411);
#1410 = CARTESIAN_POINT('',(5.739098937209,77.84,25.));
#1411 = VECTOR('',#1412,1.);
#1412 = DIRECTION('',(-1.,0.,0.));
#1413 = ORIENTED_EDGE('',*,*,#1414,.T.);
#1414 = EDGE_CURVE('',#1407,#1415,#1417,.T.);
#1415 = VERTEX_POINT('',#1416);
#1416 = CARTESIAN_POINT('',(4.670784983721,79.043488372093,25.));
#1417 = LINE('',#1418,#1419);
#1418 = CARTESIAN_POINT('',(5.136809693023,77.84,25.));
#1419 = VECTOR('',#1420,1.);
#1420 = DIRECTION('',(-0.361100736281,0.932526813694,0.));
#1421 = ORIENTED_EDGE('',*,*,#1422,.T.);
#1422 = EDGE_CURVE('',#1415,#1423,#1425,.T.);
#1423 = VERTEX_POINT('',#1424);
#1424 = CARTESIAN_POINT('',(3.000181786047,79.043488372093,25.));
#1425 = LINE('',#1426,#1427);
#1426 = CARTESIAN_POINT('',(4.670784983721,79.043488372093,25.));
#1427 = VECTOR('',#1428,1.);
#1428 = DIRECTION('',(-1.,0.,0.));
#1429 = ORIENTED_EDGE('',*,*,#1430,.T.);
#1430 = EDGE_CURVE('',#1423,#1373,#1431,.T.);
#1431 = LINE('',#1432,#1433);
#1432 = CARTESIAN_POINT('',(3.000181786047,79.043488372093,25.));
#1433 = VECTOR('',#1434,1.);
#1434 = DIRECTION('',(-0.342528723811,-0.939507356738,0.));
#1435 = FACE_BOUND('',#1436,.T.);
#1436 = EDGE_LOOP('',(#1437,#1447,#1455,#1463,#1471,#1479,#1487,#1495,
    #1503));
#1437 = ORIENTED_EDGE('',*,*,#1438,.T.);
#1438 = EDGE_CURVE('',#1439,#1441,#1443,.T.);
#1439 = VERTEX_POINT('',#1440);
#1440 = CARTESIAN_POINT('',(7.808503006977,81.863255813953,25.));
#1441 = VERTEX_POINT('',#1442);
#1442 = CARTESIAN_POINT('',(7.808503006977,77.84,25.));
#1443 = LINE('',#1444,#1445);
#1444 = CARTESIAN_POINT('',(7.808503006977,81.863255813953,25.));
#1445 = VECTOR('',#1446,1.);
#1446 = DIRECTION('',(0.,-1.,0.));
#1447 = ORIENTED_EDGE('',*,*,#1448,.T.);
#1448 = EDGE_CURVE('',#1441,#1449,#1451,.T.);
#1449 = VERTEX_POINT('',#1450);
#1450 = CARTESIAN_POINT('',(7.317950681395,77.84,25.));
#1451 = LINE('',#1452,#1453);
#1452 = CARTESIAN_POINT('',(7.808503006977,77.84,25.));
#1453 = VECTOR('',#1454,1.);
#1454 = DIRECTION('',(-1.,0.,0.));
#1455 = ORIENTED_EDGE('',*,*,#1456,.T.);
#1456 = EDGE_CURVE('',#1449,#1457,#1459,.T.);
#1457 = VERTEX_POINT('',#1458);
#1458 = CARTESIAN_POINT('',(7.317950681395,80.974992732558,25.));
#1459 = LINE('',#1460,#1461);
#1460 = CARTESIAN_POINT('',(7.317950681395,77.84,25.));
#1461 = VECTOR('',#1462,1.);
#1462 = DIRECTION('',(0.,1.,0.));
#1463 = ORIENTED_EDGE('',*,*,#1464,.T.);
#1464 = EDGE_CURVE('',#1457,#1465,#1467,.T.);
#1465 = VERTEX_POINT('',#1466);
#1466 = CARTESIAN_POINT('',(6.853197774419,80.638691860465,25.));
#1467 = B_SPLINE_CURVE_WITH_KNOTS('',2,(#1468,#1469,#1470),
  .UNSPECIFIED.,.F.,.F.,(3,3),(0.,1.),.PIECEWISE_BEZIER_KNOTS.);
#1468 = CARTESIAN_POINT('',(7.317950681395,80.974992732558,25.));
#1469 = CARTESIAN_POINT('',(7.140806786047,80.806933139535,25.));
#1470 = CARTESIAN_POINT('',(6.853197774419,80.638691860465,25.));
#1471 = ORIENTED_EDGE('',*,*,#1472,.T.);
#1472 = EDGE_CURVE('',#1465,#1473,#1475,.T.);
#1473 = VERTEX_POINT('',#1474);
#1474 = CARTESIAN_POINT('',(6.336846030233,80.386511627907,25.));
#1475 = B_SPLINE_CURVE_WITH_KNOTS('',2,(#1476,#1477,#1478),
  .UNSPECIFIED.,.F.,.F.,(3,3),(0.,1.),.PIECEWISE_BEZIER_KNOTS.);
#1476 = CARTESIAN_POINT('',(6.853197774419,80.638691860465,25.));
#1477 = CARTESIAN_POINT('',(6.565770448837,80.470632267442,25.));
#1478 = CARTESIAN_POINT('',(6.336846030233,80.386511627907,25.));
#1479 = ORIENTED_EDGE('',*,*,#1480,.T.);
#1480 = EDGE_CURVE('',#1473,#1481,#1483,.T.);
#1481 = VERTEX_POINT('',#1482);
#1482 = CARTESIAN_POINT('',(6.336846030233,80.863255813953,25.));
#1483 = LINE('',#1484,#1485);
#1484 = CARTESIAN_POINT('',(6.336846030233,80.386511627907,25.));
#1485 = VECTOR('',#1486,1.);
#1486 = DIRECTION('',(0.,1.,0.));
#1487 = ORIENTED_EDGE('',*,*,#1488,.T.);
#1488 = EDGE_CURVE('',#1481,#1489,#1491,.T.);
#1489 = VERTEX_POINT('',#1490);
#1490 = CARTESIAN_POINT('',(7.056322774419,81.330552325581,25.));
#1491 = B_SPLINE_CURVE_WITH_KNOTS('',2,(#1492,#1493,#1494),
  .UNSPECIFIED.,.F.,.F.,(3,3),(0.,1.),.PIECEWISE_BEZIER_KNOTS.);
#1492 = CARTESIAN_POINT('',(6.336846030233,80.863255813953,25.));
#1493 = CARTESIAN_POINT('',(6.748364925581,81.056206395349,25.));
#1494 = CARTESIAN_POINT('',(7.056322774419,81.330552325581,25.));
#1495 = ORIENTED_EDGE('',*,*,#1496,.T.);
#1496 = EDGE_CURVE('',#1489,#1497,#1499,.T.);
#1497 = VERTEX_POINT('',#1498);
#1498 = CARTESIAN_POINT('',(7.492369286047,81.863255813953,25.));
#1499 = B_SPLINE_CURVE_WITH_KNOTS('',2,(#1500,#1501,#1502),
  .UNSPECIFIED.,.F.,.F.,(3,3),(0.,1.),.PIECEWISE_BEZIER_KNOTS.);
#1500 = CARTESIAN_POINT('',(7.056322774419,81.330552325581,25.));
#1501 = CARTESIAN_POINT('',(7.364280623256,81.60507994186,25.));
#1502 = CARTESIAN_POINT('',(7.492369286047,81.863255813953,25.));
#1503 = ORIENTED_EDGE('',*,*,#1504,.T.);
#1504 = EDGE_CURVE('',#1497,#1439,#1505,.T.);
#1505 = LINE('',#1506,#1507);
#1506 = CARTESIAN_POINT('',(7.492369286047,81.863255813953,25.));
#1507 = VECTOR('',#1508,1.);
#1508 = DIRECTION('',(1.,0.,0.));
#1509 = FACE_BOUND('',#1510,.T.);
#1510 = EDGE_LOOP('',(#1511));
#1511 = ORIENTED_EDGE('',*,*,#1512,.F.);
#1512 = EDGE_CURVE('',#1513,#1513,#1515,.T.);
#1513 = VERTEX_POINT('',#1514);
#1514 = CARTESIAN_POINT('',(35.23,75.99,25.));
#1515 = CIRCLE('',#1516,6.35);
#1516 = AXIS2_PLACEMENT_3D('',#1517,#1518,#1519);
#1517 = CARTESIAN_POINT('',(28.88,75.99,25.));
#1518 = DIRECTION('',(0.,0.,1.));
#1519 = DIRECTION('',(1.,0.,0.));
#1520 = FACE_BOUND('',#1521,.T.);
#1521 = EDGE_LOOP('',(#1522));
#1522 = ORIENTED_EDGE('',*,*,#1523,.F.);
#1523 = EDGE_CURVE('',#1524,#1524,#1526,.T.);
#1524 = VERTEX_POINT('',#1525);
#1525 = CARTESIAN_POINT('',(49.23,62.69,25.));
#1526 = CIRCLE('',#1527,6.35);
#1527 = AXIS2_PLACEMENT_3D('',#1528,#1529,#1530);
#1528 = CARTESIAN_POINT('',(42.88,62.69,25.));
#1529 = DIRECTION('',(0.,0.,1.));
#1530 = DIRECTION('',(1.,0.,0.));
#1531 = FACE_BOUND('',#1532,.T.);
#1532 = EDGE_LOOP('',(#1533));
#1533 = ORIENTED_EDGE('',*,*,#1534,.F.);
#1534 = EDGE_CURVE('',#1535,#1535,#1537,.T.);
#1535 = VERTEX_POINT('',#1536);
#1536 = CARTESIAN_POINT('',(63.23,62.69,25.));
#1537 = CIRCLE('',#1538,6.35);
#1538 = AXIS2_PLACEMENT_3D('',#1539,#1540,#1541);
#1539 = CARTESIAN_POINT('',(56.88,62.69,25.));
#1540 = DIRECTION('',(0.,0.,1.));
#1541 = DIRECTION('',(1.,0.,0.));
#1542 = FACE_BOUND('',#1543,.T.);
#1543 = EDGE_LOOP('',(#1544));
#1544 = ORIENTED_EDGE('',*,*,#1545,.F.);
#1545 = EDGE_CURVE('',#1546,#1546,#1548,.T.);
#1546 = VERTEX_POINT('',#1547);
#1547 = CARTESIAN_POINT('',(49.23,75.99,25.));
#1548 = CIRCLE('',#1549,6.35);
#1549 = AXIS2_PLACEMENT_3D('',#1550,#1551,#1552);
#1550 = CARTESIAN_POINT('',(42.88,75.99,25.));
#1551 = DIRECTION('',(0.,0.,1.));
#1552 = DIRECTION('',(1.,0.,0.));
#1553 = FACE_BOUND('',#1554,.T.);
#1554 = EDGE_LOOP('',(#1555));
#1555 = ORIENTED_EDGE('',*,*,#1556,.F.);
#1556 = EDGE_CURVE('',#1557,#1557,#1559,.T.);
#1557 = VERTEX_POINT('',#1558);
#1558 = CARTESIAN_POINT('',(63.23,75.99,25.));
#1559 = CIRCLE('',#1560,6.35);
#1560 = AXIS2_PLACEMENT_3D('',#1561,#1562,#1563);
#1561 = CARTESIAN_POINT('',(56.88,75.99,25.));
#1562 = DIRECTION('',(0.,0.,1.));
#1563 = DIRECTION('',(1.,0.,0.));
#1564 = FACE_BOUND('',#1565,.T.);
#1565 = EDGE_LOOP('',(#1566));
#1566 = ORIENTED_EDGE('',*,*,#1567,.F.);
#1567 = EDGE_CURVE('',#1568,#1568,#1570,.T.);
#1568 = VERTEX_POINT('',#1569);
#1569 = CARTESIAN_POINT('',(77.23,49.39,25.));
#1570 = CIRCLE('',#1571,6.35);
#1571 = AXIS2_PLACEMENT_3D('',#1572,#1573,#1574);
#1572 = CARTESIAN_POINT('',(70.88,49.39,25.));
#1573 = DIRECTION('',(0.,0.,1.));
#1574 = DIRECTION('',(1.,0.,0.));
#1575 = FACE_BOUND('',#1576,.T.);
#1576 = EDGE_LOOP('',(#1577));
#1577 = ORIENTED_EDGE('',*,*,#1578,.F.);
#1578 = EDGE_CURVE('',#1579,#1579,#1581,.T.);
#1579 = VERTEX_POINT('',#1580);
#1580 = CARTESIAN_POINT('',(91.23,49.39,25.));
#1581 = CIRCLE('',#1582,6.35);
#1582 = AXIS2_PLACEMENT_3D('',#1583,#1584,#1585);
#1583 = CARTESIAN_POINT('',(84.88,49.39,25.));
#1584 = DIRECTION('',(0.,0.,1.));
#1585 = DIRECTION('',(1.,0.,0.));
#1586 = FACE_BOUND('',#1587,.T.);
#1587 = EDGE_LOOP('',(#1588));
#1588 = ORIENTED_EDGE('',*,*,#1589,.F.);
#1589 = EDGE_CURVE('',#1590,#1590,#1592,.T.);
#1590 = VERTEX_POINT('',#1591);
#1591 = CARTESIAN_POINT('',(105.23,49.39,25.));
#1592 = CIRCLE('',#1593,6.35);
#1593 = AXIS2_PLACEMENT_3D('',#1594,#1595,#1596);
#1594 = CARTESIAN_POINT('',(98.88,49.39,25.));
#1595 = DIRECTION('',(0.,0.,1.));
#1596 = DIRECTION('',(1.,0.,0.));
#1597 = FACE_BOUND('',#1598,.T.);
#1598 = EDGE_LOOP('',(#1599));
#1599 = ORIENTED_EDGE('',*,*,#1600,.F.);
#1600 = EDGE_CURVE('',#1601,#1601,#1603,.T.);
#1601 = VERTEX_POINT('',#1602);
#1602 = CARTESIAN_POINT('',(119.23,49.39,25.));
#1603 = CIRCLE('',#1604,6.35);
#1604 = AXIS2_PLACEMENT_3D('',#1605,#1606,#1607);
#1605 = CARTESIAN_POINT('',(112.88,49.39,25.));
#1606 = DIRECTION('',(0.,0.,1.));
#1607 = DIRECTION('',(1.,0.,0.));
#1608 = FACE_BOUND('',#1609,.T.);
#1609 = EDGE_LOOP('',(#1610));
#1610 = ORIENTED_EDGE('',*,*,#1611,.F.);
#1611 = EDGE_CURVE('',#1612,#1612,#1614,.T.);
#1612 = VERTEX_POINT('',#1613);
#1613 = CARTESIAN_POINT('',(77.23,62.69,25.));
#1614 = CIRCLE('',#1615,6.35);
#1615 = AXIS2_PLACEMENT_3D('',#1616,#1617,#1618);
#1616 = CARTESIAN_POINT('',(70.88,62.69,25.));
#1617 = DIRECTION('',(0.,0.,1.));
#1618 = DIRECTION('',(1.,0.,0.));
#1619 = FACE_BOUND('',#1620,.T.);
#1620 = EDGE_LOOP('',(#1621));
#1621 = ORIENTED_EDGE('',*,*,#1622,.F.);
#1622 = EDGE_CURVE('',#1623,#1623,#1625,.T.);
#1623 = VERTEX_POINT('',#1624);
#1624 = CARTESIAN_POINT('',(91.23,62.69,25.));
#1625 = CIRCLE('',#1626,6.35);
#1626 = AXIS2_PLACEMENT_3D('',#1627,#1628,#1629);
#1627 = CARTESIAN_POINT('',(84.88,62.69,25.));
#1628 = DIRECTION('',(0.,0.,1.));
#1629 = DIRECTION('',(1.,0.,0.));
#1630 = FACE_BOUND('',#1631,.T.);
#1631 = EDGE_LOOP('',(#1632));
#1632 = ORIENTED_EDGE('',*,*,#1633,.F.);
#1633 = EDGE_CURVE('',#1634,#1634,#1636,.T.);
#1634 = VERTEX_POINT('',#1635);
#1635 = CARTESIAN_POINT('',(77.23,75.99,25.));
#1636 = CIRCLE('',#1637,6.35);
#1637 = AXIS2_PLACEMENT_3D('',#1638,#1639,#1640);
#1638 = CARTESIAN_POINT('',(70.88,75.99,25.));
#1639 = DIRECTION('',(0.,0.,1.));
#1640 = DIRECTION('',(1.,0.,0.));
#1641 = FACE_BOUND('',#1642,.T.);
#1642 = EDGE_LOOP('',(#1643));
#1643 = ORIENTED_EDGE('',*,*,#1644,.F.);
#1644 = EDGE_CURVE('',#1645,#1645,#1647,.T.);
#1645 = VERTEX_POINT('',#1646);
#1646 = CARTESIAN_POINT('',(91.23,75.99,25.));
#1647 = CIRCLE('',#1648,6.35);
#1648 = AXIS2_PLACEMENT_3D('',#1649,#1650,#1651);
#1649 = CARTESIAN_POINT('',(84.88,75.99,25.));
#1650 = DIRECTION('',(0.,0.,1.));
#1651 = DIRECTION('',(1.,0.,0.));
#1652 = FACE_BOUND('',#1653,.T.);
#1653 = EDGE_LOOP('',(#1654));
#1654 = ORIENTED_EDGE('',*,*,#1655,.F.);
#1655 = EDGE_CURVE('',#1656,#1656,#1658,.T.);
#1656 = VERTEX_POINT('',#1657);
#1657 = CARTESIAN_POINT('',(105.23,62.69,25.));
#1658 = CIRCLE('',#1659,6.35);
#1659 = AXIS2_PLACEMENT_3D('',#1660,#1661,#1662);
#1660 = CARTESIAN_POINT('',(98.88,62.69,25.));
#1661 = DIRECTION('',(0.,0.,1.));
#1662 = DIRECTION('',(1.,0.,0.));
#1663 = FACE_BOUND('',#1664,.T.);
#1664 = EDGE_LOOP('',(#1665));
#1665 = ORIENTED_EDGE('',*,*,#1666,.F.);
#1666 = EDGE_CURVE('',#1667,#1667,#1669,.T.);
#1667 = VERTEX_POINT('',#1668);
#1668 = CARTESIAN_POINT('',(119.23,62.69,25.));
#1669 = CIRCLE('',#1670,6.35);
#1670 = AXIS2_PLACEMENT_3D('',#1671,#1672,#1673);
#1671 = CARTESIAN_POINT('',(112.88,62.69,25.));
#1672 = DIRECTION('',(0.,0.,1.));
#1673 = DIRECTION('',(1.,0.,0.));
#1674 = FACE_BOUND('',#1675,.T.);
#1675 = EDGE_LOOP('',(#1676));
#1676 = ORIENTED_EDGE('',*,*,#1677,.F.);
#1677 = EDGE_CURVE('',#1678,#1678,#1680,.T.);
#1678 = VERTEX_POINT('',#1679);
#1679 = CARTESIAN_POINT('',(105.23,75.99,25.));
#1680 = CIRCLE('',#1681,6.35);
#1681 = AXIS2_PLACEMENT_3D('',#1682,#1683,#1684);
#1682 = CARTESIAN_POINT('',(98.88,75.99,25.));
#1683 = DIRECTION('',(0.,0.,1.));
#1684 = DIRECTION('',(1.,0.,0.));
#1685 = FACE_BOUND('',#1686,.T.);
#1686 = EDGE_LOOP('',(#1687));
#1687 = ORIENTED_EDGE('',*,*,#1688,.F.);
#1688 = EDGE_CURVE('',#1689,#1689,#1691,.T.);
#1689 = VERTEX_POINT('',#1690);
#1690 = CARTESIAN_POINT('',(119.23,75.99,25.));
#1691 = CIRCLE('',#1692,6.35);
#1692 = AXIS2_PLACEMENT_3D('',#1693,#1694,#1695);
#1693 = CARTESIAN_POINT('',(112.88,75.99,25.));
#1694 = DIRECTION('',(0.,0.,1.));
#1695 = DIRECTION('',(1.,0.,0.));
#1696 = PLANE('',#1697);
#1697 = AXIS2_PLACEMENT_3D('',#1698,#1699,#1700);
#1698 = CARTESIAN_POINT('',(63.88,42.74,25.));
#1699 = DIRECTION('',(0.,0.,1.));
#1700 = DIRECTION('',(1.,0.,0.));
#1701 = ADVANCED_FACE('',(#1702),#1728,.T.);
#1702 = FACE_BOUND('',#1703,.T.);
#1703 = EDGE_LOOP('',(#1704,#1712,#1713,#1721));
#1704 = ORIENTED_EDGE('',*,*,#1705,.F.);
#1705 = EDGE_CURVE('',#22,#1706,#1708,.T.);
#1706 = VERTEX_POINT('',#1707);
#1707 = CARTESIAN_POINT('',(3.18,0.,24.));
#1708 = LINE('',#1709,#1710);
#1709 = CARTESIAN_POINT('',(3.18,-4.4E-16,24.));
#1710 = VECTOR('',#1711,1.);
#1711 = DIRECTION('',(0.,-0.707106781187,-0.707106781187));
#1712 = ORIENTED_EDGE('',*,*,#21,.T.);
#1713 = ORIENTED_EDGE('',*,*,#1714,.T.);
#1714 = EDGE_CURVE('',#24,#1715,#1717,.T.);
#1715 = VERTEX_POINT('',#1716);
#1716 = CARTESIAN_POINT('',(0.,3.18,24.));
#1717 = LINE('',#1718,#1719);
#1718 = CARTESIAN_POINT('',(-4.4E-16,3.18,24.));
#1719 = VECTOR('',#1720,1.);
#1720 = DIRECTION('',(-0.707106781187,-4.E-17,-0.707106781187));
#1721 = ORIENTED_EDGE('',*,*,#1722,.F.);
#1722 = EDGE_CURVE('',#1706,#1715,#1723,.T.);
#1723 = CIRCLE('',#1724,3.18);
#1724 = AXIS2_PLACEMENT_3D('',#1725,#1726,#1727);
#1725 = CARTESIAN_POINT('',(3.18,3.18,24.));
#1726 = DIRECTION('',(-0.,-0.,-1.));
#1727 = DIRECTION('',(0.,-1.,0.));
#1728 = CONICAL_SURFACE('',#1729,3.18,0.785398163397);
#1729 = AXIS2_PLACEMENT_3D('',#1730,#1731,#1732);
#1730 = CARTESIAN_POINT('',(3.18,3.18,24.));
#1731 = DIRECTION('',(-0.,-0.,-1.));
#1732 = DIRECTION('',(0.,-1.,0.));
#1733 = ADVANCED_FACE('',(#1734),#1752,.F.);
#1734 = FACE_BOUND('',#1735,.T.);
#1735 = EDGE_LOOP('',(#1736,#1744,#1745,#1746));
#1736 = ORIENTED_EDGE('',*,*,#1737,.F.);
#1737 = EDGE_CURVE('',#33,#1738,#1740,.T.);
#1738 = VERTEX_POINT('',#1739);
#1739 = CARTESIAN_POINT('',(124.58,0.,24.));
#1740 = LINE('',#1741,#1742);
#1741 = CARTESIAN_POINT('',(124.58,-4.4E-16,24.));
#1742 = VECTOR('',#1743,1.);
#1743 = DIRECTION('',(4.E-17,-0.707106781187,-0.707106781187));
#1744 = ORIENTED_EDGE('',*,*,#32,.T.);
#1745 = ORIENTED_EDGE('',*,*,#1705,.T.);
#1746 = ORIENTED_EDGE('',*,*,#1747,.F.);
#1747 = EDGE_CURVE('',#1738,#1706,#1748,.T.);
#1748 = LINE('',#1749,#1750);
#1749 = CARTESIAN_POINT('',(124.58,0.,24.));
#1750 = VECTOR('',#1751,1.);
#1751 = DIRECTION('',(-1.,-0.,-0.));
#1752 = PLANE('',#1753);
#1753 = AXIS2_PLACEMENT_3D('',#1754,#1755,#1756);
#1754 = CARTESIAN_POINT('',(124.58,0.5,24.5));
#1755 = DIRECTION('',(0.,0.707106781187,-0.707106781187));
#1756 = DIRECTION('',(1.,0.,0.));
#1757 = ADVANCED_FACE('',(#1758),#1776,.F.);
#1758 = FACE_BOUND('',#1759,.T.);
#1759 = EDGE_LOOP('',(#1760,#1761,#1762,#1770));
#1760 = ORIENTED_EDGE('',*,*,#1714,.F.);
#1761 = ORIENTED_EDGE('',*,*,#83,.T.);
#1762 = ORIENTED_EDGE('',*,*,#1763,.T.);
#1763 = EDGE_CURVE('',#75,#1764,#1766,.T.);
#1764 = VERTEX_POINT('',#1765);
#1765 = CARTESIAN_POINT('',(1.E-15,82.3,24.));
#1766 = LINE('',#1767,#1768);
#1767 = CARTESIAN_POINT('',(0.5,82.3,24.5));
#1768 = VECTOR('',#1769,1.);
#1769 = DIRECTION('',(-0.707106781187,-0.,-0.707106781187));
#1770 = ORIENTED_EDGE('',*,*,#1771,.F.);
#1771 = EDGE_CURVE('',#1715,#1764,#1772,.T.);
#1772 = LINE('',#1773,#1774);
#1773 = CARTESIAN_POINT('',(0.,3.18,24.));
#1774 = VECTOR('',#1775,1.);
#1775 = DIRECTION('',(0.,1.,0.));
#1776 = PLANE('',#1777);
#1777 = AXIS2_PLACEMENT_3D('',#1778,#1779,#1780);
#1778 = CARTESIAN_POINT('',(0.5,3.18,24.5));
#1779 = DIRECTION('',(0.707106781187,0.,-0.707106781187));
#1780 = DIRECTION('',(-0.,-1.,-0.));
#1781 = ADVANCED_FACE('',(#1782),#1801,.T.);
#1782 = FACE_BOUND('',#1783,.T.);
#1783 = EDGE_LOOP('',(#1784,#1792,#1793,#1794));
#1784 = ORIENTED_EDGE('',*,*,#1785,.F.);
#1785 = EDGE_CURVE('',#41,#1786,#1788,.T.);
#1786 = VERTEX_POINT('',#1787);
#1787 = CARTESIAN_POINT('',(127.76,3.18,24.));
#1788 = LINE('',#1789,#1790);
#1789 = CARTESIAN_POINT('',(127.26,3.18,24.5));
#1790 = VECTOR('',#1791,1.);
#1791 = DIRECTION('',(0.707106781187,0.,-0.707106781187));
#1792 = ORIENTED_EDGE('',*,*,#40,.T.);
#1793 = ORIENTED_EDGE('',*,*,#1737,.T.);
#1794 = ORIENTED_EDGE('',*,*,#1795,.F.);
#1795 = EDGE_CURVE('',#1786,#1738,#1796,.T.);
#1796 = CIRCLE('',#1797,3.18);
#1797 = AXIS2_PLACEMENT_3D('',#1798,#1799,#1800);
#1798 = CARTESIAN_POINT('',(124.58,3.18,24.));
#1799 = DIRECTION('',(0.,0.,-1.));
#1800 = DIRECTION('',(1.,0.,0.));
#1801 = CONICAL_SURFACE('',#1802,3.18,0.785398163397);
#1802 = AXIS2_PLACEMENT_3D('',#1803,#1804,#1805);
#1803 = CARTESIAN_POINT('',(124.58,3.18,24.));
#1804 = DIRECTION('',(-0.,-0.,-1.));
#1805 = DIRECTION('',(1.,0.,0.));
#1806 = ADVANCED_FACE('',(#1807),#1826,.T.);
#1807 = FACE_BOUND('',#1808,.T.);
#1808 = EDGE_LOOP('',(#1809,#1810,#1811,#1819));
#1809 = ORIENTED_EDGE('',*,*,#1763,.F.);
#1810 = ORIENTED_EDGE('',*,*,#74,.T.);
#1811 = ORIENTED_EDGE('',*,*,#1812,.T.);
#1812 = EDGE_CURVE('',#67,#1813,#1815,.T.);
#1813 = VERTEX_POINT('',#1814);
#1814 = CARTESIAN_POINT('',(3.18,85.48,24.));
#1815 = LINE('',#1816,#1817);
#1816 = CARTESIAN_POINT('',(3.18,85.48,24.));
#1817 = VECTOR('',#1818,1.);
#1818 = DIRECTION('',(-4.E-17,0.707106781187,-0.707106781187));
#1819 = ORIENTED_EDGE('',*,*,#1820,.F.);
#1820 = EDGE_CURVE('',#1764,#1813,#1821,.T.);
#1821 = CIRCLE('',#1822,3.18);
#1822 = AXIS2_PLACEMENT_3D('',#1823,#1824,#1825);
#1823 = CARTESIAN_POINT('',(3.18,82.3,24.));
#1824 = DIRECTION('',(0.,0.,-1.));
#1825 = DIRECTION('',(-1.,0.,0.));
#1826 = CONICAL_SURFACE('',#1827,3.18,0.785398163397);
#1827 = AXIS2_PLACEMENT_3D('',#1828,#1829,#1830);
#1828 = CARTESIAN_POINT('',(3.18,82.3,24.));
#1829 = DIRECTION('',(-0.,-0.,-1.));
#1830 = DIRECTION('',(-1.,0.,0.));
#1831 = ADVANCED_FACE('',(#1832),#1850,.F.);
#1832 = FACE_BOUND('',#1833,.T.);
#1833 = EDGE_LOOP('',(#1834,#1842,#1843,#1844));
#1834 = ORIENTED_EDGE('',*,*,#1835,.F.);
#1835 = EDGE_CURVE('',#50,#1836,#1838,.T.);
#1836 = VERTEX_POINT('',#1837);
#1837 = CARTESIAN_POINT('',(127.76,82.3,24.));
#1838 = LINE('',#1839,#1840);
#1839 = CARTESIAN_POINT('',(127.76,82.3,24.));
#1840 = VECTOR('',#1841,1.);
#1841 = DIRECTION('',(0.707106781187,4.E-17,-0.707106781187));
#1842 = ORIENTED_EDGE('',*,*,#49,.T.);
#1843 = ORIENTED_EDGE('',*,*,#1785,.T.);
#1844 = ORIENTED_EDGE('',*,*,#1845,.F.);
#1845 = EDGE_CURVE('',#1836,#1786,#1846,.T.);
#1846 = LINE('',#1847,#1848);
#1847 = CARTESIAN_POINT('',(127.76,82.3,24.));
#1848 = VECTOR('',#1849,1.);
#1849 = DIRECTION('',(-0.,-1.,-0.));
#1850 = PLANE('',#1851);
#1851 = AXIS2_PLACEMENT_3D('',#1852,#1853,#1854);
#1852 = CARTESIAN_POINT('',(127.26,82.3,24.5));
#1853 = DIRECTION('',(-0.707106781187,0.,-0.707106781187));
#1854 = DIRECTION('',(0.,1.,0.));
#1855 = ADVANCED_FACE('',(#1856),#1874,.F.);
#1856 = FACE_BOUND('',#1857,.T.);
#1857 = EDGE_LOOP('',(#1858,#1859,#1860,#1868));
#1858 = ORIENTED_EDGE('',*,*,#1812,.F.);
#1859 = ORIENTED_EDGE('',*,*,#66,.T.);
#1860 = ORIENTED_EDGE('',*,*,#1861,.T.);
#1861 = EDGE_CURVE('',#58,#1862,#1864,.T.);
#1862 = VERTEX_POINT('',#1863);
#1863 = CARTESIAN_POINT('',(124.58,85.48,24.));
#1864 = LINE('',#1865,#1866);
#1865 = CARTESIAN_POINT('',(124.58,84.98,24.5));
#1866 = VECTOR('',#1867,1.);
#1867 = DIRECTION('',(0.,0.707106781187,-0.707106781187));
#1868 = ORIENTED_EDGE('',*,*,#1869,.F.);
#1869 = EDGE_CURVE('',#1813,#1862,#1870,.T.);
#1870 = LINE('',#1871,#1872);
#1871 = CARTESIAN_POINT('',(3.18,85.48,24.));
#1872 = VECTOR('',#1873,1.);
#1873 = DIRECTION('',(1.,0.,0.));
#1874 = PLANE('',#1875);
#1875 = AXIS2_PLACEMENT_3D('',#1876,#1877,#1878);
#1876 = CARTESIAN_POINT('',(3.18,84.98,24.5));
#1877 = DIRECTION('',(0.,-0.707106781187,-0.707106781187));
#1878 = DIRECTION('',(-1.,-0.,-0.));
#1879 = ADVANCED_FACE('',(#1880),#1892,.T.);
#1880 = FACE_BOUND('',#1881,.T.);
#1881 = EDGE_LOOP('',(#1882,#1883,#1884,#1885));
#1882 = ORIENTED_EDGE('',*,*,#1861,.F.);
#1883 = ORIENTED_EDGE('',*,*,#57,.T.);
#1884 = ORIENTED_EDGE('',*,*,#1835,.T.);
#1885 = ORIENTED_EDGE('',*,*,#1886,.F.);
#1886 = EDGE_CURVE('',#1862,#1836,#1887,.T.);
#1887 = CIRCLE('',#1888,3.18);
#1888 = AXIS2_PLACEMENT_3D('',#1889,#1890,#1891);
#1889 = CARTESIAN_POINT('',(124.58,82.3,24.));
#1890 = DIRECTION('',(0.,0.,-1.));
#1891 = DIRECTION('',(0.,1.,0.));
#1892 = CONICAL_SURFACE('',#1893,3.18,0.785398163397);
#1893 = AXIS2_PLACEMENT_3D('',#1894,#1895,#1896);
#1894 = CARTESIAN_POINT('',(124.58,82.3,24.));
#1895 = DIRECTION('',(-0.,-0.,-1.));
#1896 = DIRECTION('',(0.,1.,0.));
#1897 = ADVANCED_FACE('',(#1898),#1917,.F.);
#1898 = FACE_BOUND('',#1899,.T.);
#1899 = EDGE_LOOP('',(#1900,#1908,#1909,#1910));
#1900 = ORIENTED_EDGE('',*,*,#1901,.F.);
#1901 = EDGE_CURVE('',#92,#1902,#1904,.T.);
#1902 = VERTEX_POINT('',#1903);
#1903 = CARTESIAN_POINT('',(20.98,9.49,24.75));
#1904 = LINE('',#1905,#1906);
#1905 = CARTESIAN_POINT('',(20.98,9.49,24.75));
#1906 = VECTOR('',#1907,1.);
#1907 = DIRECTION('',(-0.707106781187,2.1E-16,-0.707106781187));
#1908 = ORIENTED_EDGE('',*,*,#91,.T.);
#1909 = ORIENTED_EDGE('',*,*,#1901,.T.);
#1910 = ORIENTED_EDGE('',*,*,#1911,.F.);
#1911 = EDGE_CURVE('',#1902,#1902,#1912,.T.);
#1912 = CIRCLE('',#1913,6.1);
#1913 = AXIS2_PLACEMENT_3D('',#1914,#1915,#1916);
#1914 = CARTESIAN_POINT('',(14.88,9.49,24.75));
#1915 = DIRECTION('',(-0.,0.,1.));
#1916 = DIRECTION('',(1.,-2.9E-16,0.));
#1917 = CONICAL_SURFACE('',#1918,6.1,0.785398163397);
#1918 = AXIS2_PLACEMENT_3D('',#1919,#1920,#1921);
#1919 = CARTESIAN_POINT('',(14.88,9.49,24.75));
#1920 = DIRECTION('',(0.,0.,1.));
#1921 = DIRECTION('',(1.,-2.9E-16,0.));
#1922 = ADVANCED_FACE('',(#1923),#1942,.F.);
#1923 = FACE_BOUND('',#1924,.T.);
#1924 = EDGE_LOOP('',(#1925,#1933,#1934,#1935));
#1925 = ORIENTED_EDGE('',*,*,#1926,.F.);
#1926 = EDGE_CURVE('',#103,#1927,#1929,.T.);
#1927 = VERTEX_POINT('',#1928);
#1928 = CARTESIAN_POINT('',(34.98,9.49,24.75));
#1929 = LINE('',#1930,#1931);
#1930 = CARTESIAN_POINT('',(34.98,9.49,24.75));
#1931 = VECTOR('',#1932,1.);
#1932 = DIRECTION('',(-0.707106781187,2.1E-16,-0.707106781187));
#1933 = ORIENTED_EDGE('',*,*,#102,.T.);
#1934 = ORIENTED_EDGE('',*,*,#1926,.T.);
#1935 = ORIENTED_EDGE('',*,*,#1936,.F.);
#1936 = EDGE_CURVE('',#1927,#1927,#1937,.T.);
#1937 = CIRCLE('',#1938,6.1);
#1938 = AXIS2_PLACEMENT_3D('',#1939,#1940,#1941);
#1939 = CARTESIAN_POINT('',(28.88,9.49,24.75));
#1940 = DIRECTION('',(-0.,0.,1.));
#1941 = DIRECTION('',(1.,-2.9E-16,0.));
#1942 = CONICAL_SURFACE('',#1943,6.1,0.785398163397);
#1943 = AXIS2_PLACEMENT_3D('',#1944,#1945,#1946);
#1944 = CARTESIAN_POINT('',(28.88,9.49,24.75));
#1945 = DIRECTION('',(0.,0.,1.));
#1946 = DIRECTION('',(1.,-2.9E-16,0.));
#1947 = ADVANCED_FACE('',(#1948),#1973,.T.);
#1948 = FACE_BOUND('',#1949,.T.);
#1949 = EDGE_LOOP('',(#1950,#1958,#1966,#1972));
#1950 = ORIENTED_EDGE('',*,*,#1951,.T.);
#1951 = EDGE_CURVE('',#114,#1952,#1954,.T.);
#1952 = VERTEX_POINT('',#1953);
#1953 = CARTESIAN_POINT('',(2.528706395349,11.34,25.5));
#1954 = LINE('',#1955,#1956);
#1955 = CARTESIAN_POINT('',(2.528706395349,11.34,25.));
#1956 = VECTOR('',#1957,1.);
#1957 = DIRECTION('',(0.,0.,1.));
#1958 = ORIENTED_EDGE('',*,*,#1959,.T.);
#1959 = EDGE_CURVE('',#1952,#1960,#1962,.T.);
#1960 = VERTEX_POINT('',#1961);
#1961 = CARTESIAN_POINT('',(2.,11.34,25.5));
#1962 = LINE('',#1963,#1964);
#1963 = CARTESIAN_POINT('',(2.528706395349,11.34,25.5));
#1964 = VECTOR('',#1965,1.);
#1965 = DIRECTION('',(-1.,0.,0.));
#1966 = ORIENTED_EDGE('',*,*,#1967,.F.);
#1967 = EDGE_CURVE('',#116,#1960,#1968,.T.);
#1968 = LINE('',#1969,#1970);
#1969 = CARTESIAN_POINT('',(2.,11.34,25.));
#1970 = VECTOR('',#1971,1.);
#1971 = DIRECTION('',(0.,0.,1.));
#1972 = ORIENTED_EDGE('',*,*,#113,.F.);
#1973 = PLANE('',#1974);
#1974 = AXIS2_PLACEMENT_3D('',#1975,#1976,#1977);
#1975 = CARTESIAN_POINT('',(2.528706395349,11.34,25.));
#1976 = DIRECTION('',(0.,-1.,0.));
#1977 = DIRECTION('',(-1.,0.,0.));
#1978 = ADVANCED_FACE('',(#1979),#1997,.T.);
#1979 = FACE_BOUND('',#1980,.T.);
#1980 = EDGE_LOOP('',(#1981,#1989,#1995,#1996));
#1981 = ORIENTED_EDGE('',*,*,#1982,.T.);
#1982 = EDGE_CURVE('',#180,#1983,#1985,.T.);
#1983 = VERTEX_POINT('',#1984);
#1984 = CARTESIAN_POINT('',(2.528706395349,13.168488372093,25.5));
#1985 = LINE('',#1986,#1987);
#1986 = CARTESIAN_POINT('',(2.528706395349,13.168488372093,25.));
#1987 = VECTOR('',#1988,1.);
#1988 = DIRECTION('',(0.,0.,1.));
#1989 = ORIENTED_EDGE('',*,*,#1990,.T.);
#1990 = EDGE_CURVE('',#1983,#1952,#1991,.T.);
#1991 = LINE('',#1992,#1993);
#1992 = CARTESIAN_POINT('',(2.528706395349,13.168488372093,25.5));
#1993 = VECTOR('',#1994,1.);
#1994 = DIRECTION('',(0.,-1.,0.));
#1995 = ORIENTED_EDGE('',*,*,#1951,.F.);
#1996 = ORIENTED_EDGE('',*,*,#187,.F.);
#1997 = PLANE('',#1998);
#1998 = AXIS2_PLACEMENT_3D('',#1999,#2000,#2001);
#1999 = CARTESIAN_POINT('',(2.528706395349,13.168488372093,25.));
#2000 = DIRECTION('',(1.,0.,0.));
#2001 = DIRECTION('',(0.,-1.,0.));
#2002 = ADVANCED_FACE('',(#2003),#2021,.T.);
#2003 = FACE_BOUND('',#2004,.T.);
#2004 = EDGE_LOOP('',(#2005,#2013,#2019,#2020));
#2005 = ORIENTED_EDGE('',*,*,#2006,.T.);
#2006 = EDGE_CURVE('',#172,#2007,#2009,.T.);
#2007 = VERTEX_POINT('',#2008);
#2008 = CARTESIAN_POINT('',(4.403706395349,13.168488372093,25.5));
#2009 = LINE('',#2010,#2011);
#2010 = CARTESIAN_POINT('',(4.403706395349,13.168488372093,25.));
#2011 = VECTOR('',#2012,1.);
#2012 = DIRECTION('',(0.,0.,1.));
#2013 = ORIENTED_EDGE('',*,*,#2014,.T.);
#2014 = EDGE_CURVE('',#2007,#1983,#2015,.T.);
#2015 = LINE('',#2016,#2017);
#2016 = CARTESIAN_POINT('',(4.403706395349,13.168488372093,25.5));
#2017 = VECTOR('',#2018,1.);
#2018 = DIRECTION('',(-1.,0.,0.));
#2019 = ORIENTED_EDGE('',*,*,#1982,.F.);
#2020 = ORIENTED_EDGE('',*,*,#179,.F.);
#2021 = PLANE('',#2022);
#2022 = AXIS2_PLACEMENT_3D('',#2023,#2024,#2025);
#2023 = CARTESIAN_POINT('',(4.403706395349,13.168488372093,25.));
#2024 = DIRECTION('',(0.,-1.,0.));
#2025 = DIRECTION('',(-1.,0.,0.));
#2026 = ADVANCED_FACE('',(#2027),#2045,.T.);
#2027 = FACE_BOUND('',#2028,.T.);
#2028 = EDGE_LOOP('',(#2029,#2037,#2043,#2044));
#2029 = ORIENTED_EDGE('',*,*,#2030,.T.);
#2030 = EDGE_CURVE('',#164,#2031,#2033,.T.);
#2031 = VERTEX_POINT('',#2032);
#2032 = CARTESIAN_POINT('',(4.403706395349,13.630697674419,25.5));
#2033 = LINE('',#2034,#2035);
#2034 = CARTESIAN_POINT('',(4.403706395349,13.630697674419,25.));
#2035 = VECTOR('',#2036,1.);
#2036 = DIRECTION('',(0.,0.,1.));
#2037 = ORIENTED_EDGE('',*,*,#2038,.T.);
#2038 = EDGE_CURVE('',#2031,#2007,#2039,.T.);
#2039 = LINE('',#2040,#2041);
#2040 = CARTESIAN_POINT('',(4.403706395349,13.630697674419,25.5));
#2041 = VECTOR('',#2042,1.);
#2042 = DIRECTION('',(0.,-1.,0.));
#2043 = ORIENTED_EDGE('',*,*,#2006,.F.);
#2044 = ORIENTED_EDGE('',*,*,#171,.F.);
#2045 = PLANE('',#2046);
#2046 = AXIS2_PLACEMENT_3D('',#2047,#2048,#2049);
#2047 = CARTESIAN_POINT('',(4.403706395349,13.630697674419,25.));
#2048 = DIRECTION('',(1.,0.,0.));
#2049 = DIRECTION('',(0.,-1.,0.));
#2050 = ADVANCED_FACE('',(#2051),#2069,.T.);
#2051 = FACE_BOUND('',#2052,.T.);
#2052 = EDGE_LOOP('',(#2053,#2061,#2067,#2068));
#2053 = ORIENTED_EDGE('',*,*,#2054,.T.);
#2054 = EDGE_CURVE('',#156,#2055,#2057,.T.);
#2055 = VERTEX_POINT('',#2056);
#2056 = CARTESIAN_POINT('',(2.528706395349,13.630697674419,25.5));
#2057 = LINE('',#2058,#2059);
#2058 = CARTESIAN_POINT('',(2.528706395349,13.630697674419,25.));
#2059 = VECTOR('',#2060,1.);
#2060 = DIRECTION('',(0.,0.,1.));
#2061 = ORIENTED_EDGE('',*,*,#2062,.T.);
#2062 = EDGE_CURVE('',#2055,#2031,#2063,.T.);
#2063 = LINE('',#2064,#2065);
#2064 = CARTESIAN_POINT('',(2.528706395349,13.630697674419,25.5));
#2065 = VECTOR('',#2066,1.);
#2066 = DIRECTION('',(1.,0.,0.));
#2067 = ORIENTED_EDGE('',*,*,#2030,.F.);
#2068 = ORIENTED_EDGE('',*,*,#163,.F.);
#2069 = PLANE('',#2070);
#2070 = AXIS2_PLACEMENT_3D('',#2071,#2072,#2073);
#2071 = CARTESIAN_POINT('',(2.528706395349,13.630697674419,25.));
#2072 = DIRECTION('',(0.,1.,0.));
#2073 = DIRECTION('',(1.,0.,0.));
#2074 = ADVANCED_FACE('',(#2075),#2093,.T.);
#2075 = FACE_BOUND('',#2076,.T.);
#2076 = EDGE_LOOP('',(#2077,#2085,#2091,#2092));
#2077 = ORIENTED_EDGE('',*,*,#2078,.T.);
#2078 = EDGE_CURVE('',#148,#2079,#2081,.T.);
#2079 = VERTEX_POINT('',#2080);
#2080 = CARTESIAN_POINT('',(2.528706395349,14.877790697674,25.5));
#2081 = LINE('',#2082,#2083);
#2082 = CARTESIAN_POINT('',(2.528706395349,14.877790697674,25.));
#2083 = VECTOR('',#2084,1.);
#2084 = DIRECTION('',(0.,0.,1.));
#2085 = ORIENTED_EDGE('',*,*,#2086,.T.);
#2086 = EDGE_CURVE('',#2079,#2055,#2087,.T.);
#2087 = LINE('',#2088,#2089);
#2088 = CARTESIAN_POINT('',(2.528706395349,14.877790697674,25.5));
#2089 = VECTOR('',#2090,1.);
#2090 = DIRECTION('',(0.,-1.,0.));
#2091 = ORIENTED_EDGE('',*,*,#2054,.F.);
#2092 = ORIENTED_EDGE('',*,*,#155,.F.);
#2093 = PLANE('',#2094);
#2094 = AXIS2_PLACEMENT_3D('',#2095,#2096,#2097);
#2095 = CARTESIAN_POINT('',(2.528706395349,14.877790697674,25.));
#2096 = DIRECTION('',(1.,0.,0.));
#2097 = DIRECTION('',(0.,-1.,0.));
#2098 = ADVANCED_FACE('',(#2099),#2117,.T.);
#2099 = FACE_BOUND('',#2100,.T.);
#2100 = EDGE_LOOP('',(#2101,#2109,#2115,#2116));
#2101 = ORIENTED_EDGE('',*,*,#2102,.T.);
#2102 = EDGE_CURVE('',#140,#2103,#2105,.T.);
#2103 = VERTEX_POINT('',#2104);
#2104 = CARTESIAN_POINT('',(4.6953125,14.877790697674,25.5));
#2105 = LINE('',#2106,#2107);
#2106 = CARTESIAN_POINT('',(4.6953125,14.877790697674,25.));
#2107 = VECTOR('',#2108,1.);
#2108 = DIRECTION('',(0.,0.,1.));
#2109 = ORIENTED_EDGE('',*,*,#2110,.T.);
#2110 = EDGE_CURVE('',#2103,#2079,#2111,.T.);
#2111 = LINE('',#2112,#2113);
#2112 = CARTESIAN_POINT('',(4.6953125,14.877790697674,25.5));
#2113 = VECTOR('',#2114,1.);
#2114 = DIRECTION('',(-1.,0.,0.));
#2115 = ORIENTED_EDGE('',*,*,#2078,.F.);
#2116 = ORIENTED_EDGE('',*,*,#147,.F.);
#2117 = PLANE('',#2118);
#2118 = AXIS2_PLACEMENT_3D('',#2119,#2120,#2121);
#2119 = CARTESIAN_POINT('',(4.6953125,14.877790697674,25.));
#2120 = DIRECTION('',(0.,-1.,0.));
#2121 = DIRECTION('',(-1.,0.,0.));
#2122 = ADVANCED_FACE('',(#2123),#2141,.T.);
#2123 = FACE_BOUND('',#2124,.T.);
#2124 = EDGE_LOOP('',(#2125,#2133,#2139,#2140));
#2125 = ORIENTED_EDGE('',*,*,#2126,.T.);
#2126 = EDGE_CURVE('',#132,#2127,#2129,.T.);
#2127 = VERTEX_POINT('',#2128);
#2128 = CARTESIAN_POINT('',(4.6953125,15.34,25.5));
#2129 = LINE('',#2130,#2131);
#2130 = CARTESIAN_POINT('',(4.6953125,15.34,25.));
#2131 = VECTOR('',#2132,1.);
#2132 = DIRECTION('',(0.,0.,1.));
#2133 = ORIENTED_EDGE('',*,*,#2134,.T.);
#2134 = EDGE_CURVE('',#2127,#2103,#2135,.T.);
#2135 = LINE('',#2136,#2137);
#2136 = CARTESIAN_POINT('',(4.6953125,15.34,25.5));
#2137 = VECTOR('',#2138,1.);
#2138 = DIRECTION('',(0.,-1.,0.));
#2139 = ORIENTED_EDGE('',*,*,#2102,.F.);
#2140 = ORIENTED_EDGE('',*,*,#139,.F.);
#2141 = PLANE('',#2142);
#2142 = AXIS2_PLACEMENT_3D('',#2143,#2144,#2145);
#2143 = CARTESIAN_POINT('',(4.6953125,15.34,25.));
#2144 = DIRECTION('',(1.,0.,0.));
#2145 = DIRECTION('',(0.,-1.,0.));
#2146 = ADVANCED_FACE('',(#2147),#2165,.T.);
#2147 = FACE_BOUND('',#2148,.T.);
#2148 = EDGE_LOOP('',(#2149,#2157,#2163,#2164));
#2149 = ORIENTED_EDGE('',*,*,#2150,.T.);
#2150 = EDGE_CURVE('',#124,#2151,#2153,.T.);
#2151 = VERTEX_POINT('',#2152);
#2152 = CARTESIAN_POINT('',(2.,15.34,25.5));
#2153 = LINE('',#2154,#2155);
#2154 = CARTESIAN_POINT('',(2.,15.34,25.));
#2155 = VECTOR('',#2156,1.);
#2156 = DIRECTION('',(0.,0.,1.));
#2157 = ORIENTED_EDGE('',*,*,#2158,.T.);
#2158 = EDGE_CURVE('',#2151,#2127,#2159,.T.);
#2159 = LINE('',#2160,#2161);
#2160 = CARTESIAN_POINT('',(2.,15.34,25.5));
#2161 = VECTOR('',#2162,1.);
#2162 = DIRECTION('',(1.,0.,0.));
#2163 = ORIENTED_EDGE('',*,*,#2126,.F.);
#2164 = ORIENTED_EDGE('',*,*,#131,.F.);
#2165 = PLANE('',#2166);
#2166 = AXIS2_PLACEMENT_3D('',#2167,#2168,#2169);
#2167 = CARTESIAN_POINT('',(2.,15.34,25.));
#2168 = DIRECTION('',(0.,1.,0.));
#2169 = DIRECTION('',(1.,0.,0.));
#2170 = ADVANCED_FACE('',(#2171),#2182,.T.);
#2171 = FACE_BOUND('',#2172,.T.);
#2172 = EDGE_LOOP('',(#2173,#2174,#2180,#2181));
#2173 = ORIENTED_EDGE('',*,*,#1967,.T.);
#2174 = ORIENTED_EDGE('',*,*,#2175,.T.);
#2175 = EDGE_CURVE('',#1960,#2151,#2176,.T.);
#2176 = LINE('',#2177,#2178);
#2177 = CARTESIAN_POINT('',(2.,11.34,25.5));
#2178 = VECTOR('',#2179,1.);
#2179 = DIRECTION('',(0.,1.,0.));
#2180 = ORIENTED_EDGE('',*,*,#2150,.F.);
#2181 = ORIENTED_EDGE('',*,*,#123,.F.);
#2182 = PLANE('',#2183);
#2183 = AXIS2_PLACEMENT_3D('',#2184,#2185,#2186);
#2184 = CARTESIAN_POINT('',(2.,11.34,25.));
#2185 = DIRECTION('',(-1.,0.,0.));
#2186 = DIRECTION('',(0.,1.,0.));
#2187 = ADVANCED_FACE('',(#2188),#2213,.T.);
#2188 = FACE_BOUND('',#2189,.T.);
#2189 = EDGE_LOOP('',(#2190,#2198,#2206,#2212));
#2190 = ORIENTED_EDGE('',*,*,#2191,.T.);
#2191 = EDGE_CURVE('',#196,#2192,#2194,.T.);
#2192 = VERTEX_POINT('',#2193);
#2193 = CARTESIAN_POINT('',(7.028524709302,15.363255813953,25.5));
#2194 = LINE('',#2195,#2196);
#2195 = CARTESIAN_POINT('',(7.028524709302,15.363255813953,25.));
#2196 = VECTOR('',#2197,1.);
#2197 = DIRECTION('',(0.,0.,1.));
#2198 = ORIENTED_EDGE('',*,*,#2199,.T.);
#2199 = EDGE_CURVE('',#2192,#2200,#2202,.T.);
#2200 = VERTEX_POINT('',#2201);
#2201 = CARTESIAN_POINT('',(7.028524709302,11.34,25.5));
#2202 = LINE('',#2203,#2204);
#2203 = CARTESIAN_POINT('',(7.028524709302,15.363255813953,25.5));
#2204 = VECTOR('',#2205,1.);
#2205 = DIRECTION('',(0.,-1.,0.));
#2206 = ORIENTED_EDGE('',*,*,#2207,.F.);
#2207 = EDGE_CURVE('',#198,#2200,#2208,.T.);
#2208 = LINE('',#2209,#2210);
#2209 = CARTESIAN_POINT('',(7.028524709302,11.34,25.));
#2210 = VECTOR('',#2211,1.);
#2211 = DIRECTION('',(0.,0.,1.));
#2212 = ORIENTED_EDGE('',*,*,#195,.F.);
#2213 = PLANE('',#2214);
#2214 = AXIS2_PLACEMENT_3D('',#2215,#2216,#2217);
#2215 = CARTESIAN_POINT('',(7.028524709302,15.363255813953,25.));
#2216 = DIRECTION('',(1.,0.,0.));
#2217 = DIRECTION('',(0.,-1.,0.));
#2218 = ADVANCED_FACE('',(#2219),#2237,.T.);
#2219 = FACE_BOUND('',#2220,.T.);
#2220 = EDGE_LOOP('',(#2221,#2229,#2235,#2236));
#2221 = ORIENTED_EDGE('',*,*,#2222,.T.);
#2222 = EDGE_CURVE('',#254,#2223,#2225,.T.);
#2223 = VERTEX_POINT('',#2224);
#2224 = CARTESIAN_POINT('',(6.712390988372,15.363255813953,25.5));
#2225 = LINE('',#2226,#2227);
#2226 = CARTESIAN_POINT('',(6.712390988372,15.363255813953,25.));
#2227 = VECTOR('',#2228,1.);
#2228 = DIRECTION('',(0.,0.,1.));
#2229 = ORIENTED_EDGE('',*,*,#2230,.T.);
#2230 = EDGE_CURVE('',#2223,#2192,#2231,.T.);
#2231 = LINE('',#2232,#2233);
#2232 = CARTESIAN_POINT('',(6.712390988372,15.363255813953,25.5));
#2233 = VECTOR('',#2234,1.);
#2234 = DIRECTION('',(1.,0.,0.));
#2235 = ORIENTED_EDGE('',*,*,#2191,.F.);
#2236 = ORIENTED_EDGE('',*,*,#261,.F.);
#2237 = PLANE('',#2238);
#2238 = AXIS2_PLACEMENT_3D('',#2239,#2240,#2241);
#2239 = CARTESIAN_POINT('',(6.712390988372,15.363255813953,25.));
#2240 = DIRECTION('',(0.,1.,0.));
#2241 = DIRECTION('',(1.,0.,0.));
#2242 = ADVANCED_FACE('',(#2243),#2261,.T.);
#2243 = FACE_BOUND('',#2244,.T.);
#2244 = EDGE_LOOP('',(#2245,#2253,#2259,#2260));
#2245 = ORIENTED_EDGE('',*,*,#2246,.T.);
#2246 = EDGE_CURVE('',#246,#2247,#2249,.T.);
#2247 = VERTEX_POINT('',#2248);
#2248 = CARTESIAN_POINT('',(6.276344476744,14.830552325581,25.5));
#2249 = LINE('',#2250,#2251);
#2250 = CARTESIAN_POINT('',(6.276344476744,14.830552325581,25.));
#2251 = VECTOR('',#2252,1.);
#2252 = DIRECTION('',(0.,0.,1.));
#2253 = ORIENTED_EDGE('',*,*,#2254,.T.);
#2254 = EDGE_CURVE('',#2247,#2223,#2255,.T.);
#2255 = B_SPLINE_CURVE_WITH_KNOTS('',2,(#2256,#2257,#2258),
  .UNSPECIFIED.,.F.,.F.,(3,3),(0.,1.),.PIECEWISE_BEZIER_KNOTS.);
#2256 = CARTESIAN_POINT('',(6.276344476744,14.830552325581,25.5));
#2257 = CARTESIAN_POINT('',(6.584302325581,15.10507994186,25.5));
#2258 = CARTESIAN_POINT('',(6.712390988372,15.363255813953,25.5));
#2259 = ORIENTED_EDGE('',*,*,#2222,.F.);
#2260 = ORIENTED_EDGE('',*,*,#253,.F.);
#2261 = SURFACE_OF_LINEAR_EXTRUSION('',#2262,#2266);
#2262 = B_SPLINE_CURVE_WITH_KNOTS('',2,(#2263,#2264,#2265),
  .UNSPECIFIED.,.F.,.F.,(3,3),(0.,1.),.PIECEWISE_BEZIER_KNOTS.);
#2263 = CARTESIAN_POINT('',(6.276344476744,14.830552325581,25.));
#2264 = CARTESIAN_POINT('',(6.584302325581,15.10507994186,25.));
#2265 = CARTESIAN_POINT('',(6.712390988372,15.363255813953,25.));
#2266 = VECTOR('',#2267,1.);
#2267 = DIRECTION('',(-0.,-0.,-1.));
#2268 = ADVANCED_FACE('',(#2269),#2287,.T.);
#2269 = FACE_BOUND('',#2270,.T.);
#2270 = EDGE_LOOP('',(#2271,#2279,#2285,#2286));
#2271 = ORIENTED_EDGE('',*,*,#2272,.T.);
#2272 = EDGE_CURVE('',#238,#2273,#2275,.T.);
#2273 = VERTEX_POINT('',#2274);
#2274 = CARTESIAN_POINT('',(5.556867732558,14.363255813953,25.5));
#2275 = LINE('',#2276,#2277);
#2276 = CARTESIAN_POINT('',(5.556867732558,14.363255813953,25.));
#2277 = VECTOR('',#2278,1.);
#2278 = DIRECTION('',(0.,0.,1.));
#2279 = ORIENTED_EDGE('',*,*,#2280,.T.);
#2280 = EDGE_CURVE('',#2273,#2247,#2281,.T.);
#2281 = B_SPLINE_CURVE_WITH_KNOTS('',2,(#2282,#2283,#2284),
  .UNSPECIFIED.,.F.,.F.,(3,3),(0.,1.),.PIECEWISE_BEZIER_KNOTS.);
#2282 = CARTESIAN_POINT('',(5.556867732558,14.363255813953,25.5));
#2283 = CARTESIAN_POINT('',(5.968386627907,14.556206395349,25.5));
#2284 = CARTESIAN_POINT('',(6.276344476744,14.830552325581,25.5));
#2285 = ORIENTED_EDGE('',*,*,#2246,.F.);
#2286 = ORIENTED_EDGE('',*,*,#245,.F.);
#2287 = SURFACE_OF_LINEAR_EXTRUSION('',#2288,#2292);
#2288 = B_SPLINE_CURVE_WITH_KNOTS('',2,(#2289,#2290,#2291),
  .UNSPECIFIED.,.F.,.F.,(3,3),(0.,1.),.PIECEWISE_BEZIER_KNOTS.);
#2289 = CARTESIAN_POINT('',(5.556867732558,14.363255813953,25.));
#2290 = CARTESIAN_POINT('',(5.968386627907,14.556206395349,25.));
#2291 = CARTESIAN_POINT('',(6.276344476744,14.830552325581,25.));
#2292 = VECTOR('',#2293,1.);
#2293 = DIRECTION('',(-0.,-0.,-1.));
#2294 = ADVANCED_FACE('',(#2295),#2313,.T.);
#2295 = FACE_BOUND('',#2296,.T.);
#2296 = EDGE_LOOP('',(#2297,#2305,#2311,#2312));
#2297 = ORIENTED_EDGE('',*,*,#2298,.T.);
#2298 = EDGE_CURVE('',#230,#2299,#2301,.T.);
#2299 = VERTEX_POINT('',#2300);
#2300 = CARTESIAN_POINT('',(5.556867732558,13.886511627907,25.5));
#2301 = LINE('',#2302,#2303);
#2302 = CARTESIAN_POINT('',(5.556867732558,13.886511627907,25.));
#2303 = VECTOR('',#2304,1.);
#2304 = DIRECTION('',(0.,0.,1.));
#2305 = ORIENTED_EDGE('',*,*,#2306,.T.);
#2306 = EDGE_CURVE('',#2299,#2273,#2307,.T.);
#2307 = LINE('',#2308,#2309);
#2308 = CARTESIAN_POINT('',(5.556867732558,13.886511627907,25.5));
#2309 = VECTOR('',#2310,1.);
#2310 = DIRECTION('',(0.,1.,0.));
#2311 = ORIENTED_EDGE('',*,*,#2272,.F.);
#2312 = ORIENTED_EDGE('',*,*,#237,.F.);
#2313 = PLANE('',#2314);
#2314 = AXIS2_PLACEMENT_3D('',#2315,#2316,#2317);
#2315 = CARTESIAN_POINT('',(5.556867732558,13.886511627907,25.));
#2316 = DIRECTION('',(-1.,0.,0.));
#2317 = DIRECTION('',(0.,1.,0.));
#2318 = ADVANCED_FACE('',(#2319),#2337,.T.);
#2319 = FACE_BOUND('',#2320,.T.);
#2320 = EDGE_LOOP('',(#2321,#2329,#2335,#2336));
#2321 = ORIENTED_EDGE('',*,*,#2322,.T.);
#2322 = EDGE_CURVE('',#222,#2323,#2325,.T.);
#2323 = VERTEX_POINT('',#2324);
#2324 = CARTESIAN_POINT('',(6.073219476744,14.138691860465,25.5));
#2325 = LINE('',#2326,#2327);
#2326 = CARTESIAN_POINT('',(6.073219476744,14.138691860465,25.));
#2327 = VECTOR('',#2328,1.);
#2328 = DIRECTION('',(0.,0.,1.));
#2329 = ORIENTED_EDGE('',*,*,#2330,.T.);
#2330 = EDGE_CURVE('',#2323,#2299,#2331,.T.);
#2331 = B_SPLINE_CURVE_WITH_KNOTS('',2,(#2332,#2333,#2334),
  .UNSPECIFIED.,.F.,.F.,(3,3),(0.,1.),.PIECEWISE_BEZIER_KNOTS.);
#2332 = CARTESIAN_POINT('',(6.073219476744,14.138691860465,25.5));
#2333 = CARTESIAN_POINT('',(5.785792151163,13.970632267442,25.5));
#2334 = CARTESIAN_POINT('',(5.556867732558,13.886511627907,25.5));
#2335 = ORIENTED_EDGE('',*,*,#2298,.F.);
#2336 = ORIENTED_EDGE('',*,*,#229,.F.);
#2337 = SURFACE_OF_LINEAR_EXTRUSION('',#2338,#2342);
#2338 = B_SPLINE_CURVE_WITH_KNOTS('',2,(#2339,#2340,#2341),
  .UNSPECIFIED.,.F.,.F.,(3,3),(0.,1.),.PIECEWISE_BEZIER_KNOTS.);
#2339 = CARTESIAN_POINT('',(6.073219476744,14.138691860465,25.));
#2340 = CARTESIAN_POINT('',(5.785792151163,13.970632267442,25.));
#2341 = CARTESIAN_POINT('',(5.556867732558,13.886511627907,25.));
#2342 = VECTOR('',#2343,1.);
#2343 = DIRECTION('',(-0.,-0.,-1.));
#2344 = ADVANCED_FACE('',(#2345),#2363,.T.);
#2345 = FACE_BOUND('',#2346,.T.);
#2346 = EDGE_LOOP('',(#2347,#2355,#2361,#2362));
#2347 = ORIENTED_EDGE('',*,*,#2348,.T.);
#2348 = EDGE_CURVE('',#214,#2349,#2351,.T.);
#2349 = VERTEX_POINT('',#2350);
#2350 = CARTESIAN_POINT('',(6.537972383721,14.474992732558,25.5));
#2351 = LINE('',#2352,#2353);
#2352 = CARTESIAN_POINT('',(6.537972383721,14.474992732558,25.));
#2353 = VECTOR('',#2354,1.);
#2354 = DIRECTION('',(0.,0.,1.));
#2355 = ORIENTED_EDGE('',*,*,#2356,.T.);
#2356 = EDGE_CURVE('',#2349,#2323,#2357,.T.);
#2357 = B_SPLINE_CURVE_WITH_KNOTS('',2,(#2358,#2359,#2360),
  .UNSPECIFIED.,.F.,.F.,(3,3),(0.,1.),.PIECEWISE_BEZIER_KNOTS.);
#2358 = CARTESIAN_POINT('',(6.537972383721,14.474992732558,25.5));
#2359 = CARTESIAN_POINT('',(6.360828488372,14.306933139535,25.5));
#2360 = CARTESIAN_POINT('',(6.073219476744,14.138691860465,25.5));
#2361 = ORIENTED_EDGE('',*,*,#2322,.F.);
#2362 = ORIENTED_EDGE('',*,*,#221,.F.);
#2363 = SURFACE_OF_LINEAR_EXTRUSION('',#2364,#2368);
#2364 = B_SPLINE_CURVE_WITH_KNOTS('',2,(#2365,#2366,#2367),
  .UNSPECIFIED.,.F.,.F.,(3,3),(0.,1.),.PIECEWISE_BEZIER_KNOTS.);
#2365 = CARTESIAN_POINT('',(6.537972383721,14.474992732558,25.));
#2366 = CARTESIAN_POINT('',(6.360828488372,14.306933139535,25.));
#2367 = CARTESIAN_POINT('',(6.073219476744,14.138691860465,25.));
#2368 = VECTOR('',#2369,1.);
#2369 = DIRECTION('',(-0.,-0.,-1.));
#2370 = ADVANCED_FACE('',(#2371),#2389,.T.);
#2371 = FACE_BOUND('',#2372,.T.);
#2372 = EDGE_LOOP('',(#2373,#2381,#2387,#2388));
#2373 = ORIENTED_EDGE('',*,*,#2374,.T.);
#2374 = EDGE_CURVE('',#206,#2375,#2377,.T.);
#2375 = VERTEX_POINT('',#2376);
#2376 = CARTESIAN_POINT('',(6.537972383721,11.34,25.5));
#2377 = LINE('',#2378,#2379);
#2378 = CARTESIAN_POINT('',(6.537972383721,11.34,25.));
#2379 = VECTOR('',#2380,1.);
#2380 = DIRECTION('',(0.,0.,1.));
#2381 = ORIENTED_EDGE('',*,*,#2382,.T.);
#2382 = EDGE_CURVE('',#2375,#2349,#2383,.T.);
#2383 = LINE('',#2384,#2385);
#2384 = CARTESIAN_POINT('',(6.537972383721,11.34,25.5));
#2385 = VECTOR('',#2386,1.);
#2386 = DIRECTION('',(0.,1.,0.));
#2387 = ORIENTED_EDGE('',*,*,#2348,.F.);
#2388 = ORIENTED_EDGE('',*,*,#213,.F.);
#2389 = PLANE('',#2390);
#2390 = AXIS2_PLACEMENT_3D('',#2391,#2392,#2393);
#2391 = CARTESIAN_POINT('',(6.537972383721,11.34,25.));
#2392 = DIRECTION('',(-1.,0.,0.));
#2393 = DIRECTION('',(0.,1.,0.));
#2394 = ADVANCED_FACE('',(#2395),#2406,.T.);
#2395 = FACE_BOUND('',#2396,.T.);
#2396 = EDGE_LOOP('',(#2397,#2398,#2404,#2405));
#2397 = ORIENTED_EDGE('',*,*,#2207,.T.);
#2398 = ORIENTED_EDGE('',*,*,#2399,.T.);
#2399 = EDGE_CURVE('',#2200,#2375,#2400,.T.);
#2400 = LINE('',#2401,#2402);
#2401 = CARTESIAN_POINT('',(7.028524709302,11.34,25.5));
#2402 = VECTOR('',#2403,1.);
#2403 = DIRECTION('',(-1.,0.,0.));
#2404 = ORIENTED_EDGE('',*,*,#2374,.F.);
#2405 = ORIENTED_EDGE('',*,*,#205,.F.);
#2406 = PLANE('',#2407);
#2407 = AXIS2_PLACEMENT_3D('',#2408,#2409,#2410);
#2408 = CARTESIAN_POINT('',(7.028524709302,11.34,25.));
#2409 = DIRECTION('',(0.,-1.,0.));
#2410 = DIRECTION('',(-1.,0.,0.));
#2411 = ADVANCED_FACE('',(#2412),#2431,.F.);
#2412 = FACE_BOUND('',#2413,.T.);
#2413 = EDGE_LOOP('',(#2414,#2422,#2423,#2424));
#2414 = ORIENTED_EDGE('',*,*,#2415,.F.);
#2415 = EDGE_CURVE('',#270,#2416,#2418,.T.);
#2416 = VERTEX_POINT('',#2417);
#2417 = CARTESIAN_POINT('',(20.98,22.79,24.75));
#2418 = LINE('',#2419,#2420);
#2419 = CARTESIAN_POINT('',(20.98,22.79,24.75));
#2420 = VECTOR('',#2421,1.);
#2421 = DIRECTION('',(-0.707106781187,-0.,-0.707106781187));
#2422 = ORIENTED_EDGE('',*,*,#269,.T.);
#2423 = ORIENTED_EDGE('',*,*,#2415,.T.);
#2424 = ORIENTED_EDGE('',*,*,#2425,.F.);
#2425 = EDGE_CURVE('',#2416,#2416,#2426,.T.);
#2426 = CIRCLE('',#2427,6.1);
#2427 = AXIS2_PLACEMENT_3D('',#2428,#2429,#2430);
#2428 = CARTESIAN_POINT('',(14.88,22.79,24.75));
#2429 = DIRECTION('',(0.,0.,1.));
#2430 = DIRECTION('',(1.,0.,0.));
#2431 = CONICAL_SURFACE('',#2432,6.1,0.785398163397);
#2432 = AXIS2_PLACEMENT_3D('',#2433,#2434,#2435);
#2433 = CARTESIAN_POINT('',(14.88,22.79,24.75));
#2434 = DIRECTION('',(0.,0.,1.));
#2435 = DIRECTION('',(1.,0.,0.));
#2436 = ADVANCED_FACE('',(#2437),#2456,.F.);
#2437 = FACE_BOUND('',#2438,.T.);
#2438 = EDGE_LOOP('',(#2439,#2447,#2448,#2449));
#2439 = ORIENTED_EDGE('',*,*,#2440,.F.);
#2440 = EDGE_CURVE('',#281,#2441,#2443,.T.);
#2441 = VERTEX_POINT('',#2442);
#2442 = CARTESIAN_POINT('',(34.98,22.79,24.75));
#2443 = LINE('',#2444,#2445);
#2444 = CARTESIAN_POINT('',(34.98,22.79,24.75));
#2445 = VECTOR('',#2446,1.);
#2446 = DIRECTION('',(-0.707106781187,-0.,-0.707106781187));
#2447 = ORIENTED_EDGE('',*,*,#280,.T.);
#2448 = ORIENTED_EDGE('',*,*,#2440,.T.);
#2449 = ORIENTED_EDGE('',*,*,#2450,.F.);
#2450 = EDGE_CURVE('',#2441,#2441,#2451,.T.);
#2451 = CIRCLE('',#2452,6.1);
#2452 = AXIS2_PLACEMENT_3D('',#2453,#2454,#2455);
#2453 = CARTESIAN_POINT('',(28.88,22.79,24.75));
#2454 = DIRECTION('',(0.,0.,1.));
#2455 = DIRECTION('',(1.,0.,0.));
#2456 = CONICAL_SURFACE('',#2457,6.1,0.785398163397);
#2457 = AXIS2_PLACEMENT_3D('',#2458,#2459,#2460);
#2458 = CARTESIAN_POINT('',(28.88,22.79,24.75));
#2459 = DIRECTION('',(0.,0.,1.));
#2460 = DIRECTION('',(1.,0.,0.));
#2461 = ADVANCED_FACE('',(#2462),#2481,.F.);
#2462 = FACE_BOUND('',#2463,.T.);
#2463 = EDGE_LOOP('',(#2464,#2472,#2473,#2474));
#2464 = ORIENTED_EDGE('',*,*,#2465,.F.);
#2465 = EDGE_CURVE('',#292,#2466,#2468,.T.);
#2466 = VERTEX_POINT('',#2467);
#2467 = CARTESIAN_POINT('',(48.98,9.49,24.75));
#2468 = LINE('',#2469,#2470);
#2469 = CARTESIAN_POINT('',(48.98,9.49,24.75));
#2470 = VECTOR('',#2471,1.);
#2471 = DIRECTION('',(-0.707106781187,2.1E-16,-0.707106781187));
#2472 = ORIENTED_EDGE('',*,*,#291,.T.);
#2473 = ORIENTED_EDGE('',*,*,#2465,.T.);
#2474 = ORIENTED_EDGE('',*,*,#2475,.F.);
#2475 = EDGE_CURVE('',#2466,#2466,#2476,.T.);
#2476 = CIRCLE('',#2477,6.1);
#2477 = AXIS2_PLACEMENT_3D('',#2478,#2479,#2480);
#2478 = CARTESIAN_POINT('',(42.88,9.49,24.75));
#2479 = DIRECTION('',(-0.,0.,1.));
#2480 = DIRECTION('',(1.,-2.9E-16,0.));
#2481 = CONICAL_SURFACE('',#2482,6.1,0.785398163397);
#2482 = AXIS2_PLACEMENT_3D('',#2483,#2484,#2485);
#2483 = CARTESIAN_POINT('',(42.88,9.49,24.75));
#2484 = DIRECTION('',(0.,0.,1.));
#2485 = DIRECTION('',(1.,-2.9E-16,0.));
#2486 = ADVANCED_FACE('',(#2487),#2506,.F.);
#2487 = FACE_BOUND('',#2488,.T.);
#2488 = EDGE_LOOP('',(#2489,#2497,#2498,#2499));
#2489 = ORIENTED_EDGE('',*,*,#2490,.F.);
#2490 = EDGE_CURVE('',#303,#2491,#2493,.T.);
#2491 = VERTEX_POINT('',#2492);
#2492 = CARTESIAN_POINT('',(62.98,9.49,24.75));
#2493 = LINE('',#2494,#2495);
#2494 = CARTESIAN_POINT('',(62.98,9.49,24.75));
#2495 = VECTOR('',#2496,1.);
#2496 = DIRECTION('',(-0.707106781187,2.1E-16,-0.707106781187));
#2497 = ORIENTED_EDGE('',*,*,#302,.T.);
#2498 = ORIENTED_EDGE('',*,*,#2490,.T.);
#2499 = ORIENTED_EDGE('',*,*,#2500,.F.);
#2500 = EDGE_CURVE('',#2491,#2491,#2501,.T.);
#2501 = CIRCLE('',#2502,6.1);
#2502 = AXIS2_PLACEMENT_3D('',#2503,#2504,#2505);
#2503 = CARTESIAN_POINT('',(56.88,9.49,24.75));
#2504 = DIRECTION('',(-0.,0.,1.));
#2505 = DIRECTION('',(1.,-2.9E-16,0.));
#2506 = CONICAL_SURFACE('',#2507,6.1,0.785398163397);
#2507 = AXIS2_PLACEMENT_3D('',#2508,#2509,#2510);
#2508 = CARTESIAN_POINT('',(56.88,9.49,24.75));
#2509 = DIRECTION('',(0.,0.,1.));
#2510 = DIRECTION('',(1.,-2.9E-16,0.));
#2511 = ADVANCED_FACE('',(#2512),#2531,.F.);
#2512 = FACE_BOUND('',#2513,.T.);
#2513 = EDGE_LOOP('',(#2514,#2522,#2523,#2524));
#2514 = ORIENTED_EDGE('',*,*,#2515,.F.);
#2515 = EDGE_CURVE('',#314,#2516,#2518,.T.);
#2516 = VERTEX_POINT('',#2517);
#2517 = CARTESIAN_POINT('',(48.98,22.79,24.75));
#2518 = LINE('',#2519,#2520);
#2519 = CARTESIAN_POINT('',(48.98,22.79,24.75));
#2520 = VECTOR('',#2521,1.);
#2521 = DIRECTION('',(-0.707106781187,-0.,-0.707106781187));
#2522 = ORIENTED_EDGE('',*,*,#313,.T.);
#2523 = ORIENTED_EDGE('',*,*,#2515,.T.);
#2524 = ORIENTED_EDGE('',*,*,#2525,.F.);
#2525 = EDGE_CURVE('',#2516,#2516,#2526,.T.);
#2526 = CIRCLE('',#2527,6.1);
#2527 = AXIS2_PLACEMENT_3D('',#2528,#2529,#2530);
#2528 = CARTESIAN_POINT('',(42.88,22.79,24.75));
#2529 = DIRECTION('',(0.,0.,1.));
#2530 = DIRECTION('',(1.,0.,0.));
#2531 = CONICAL_SURFACE('',#2532,6.1,0.785398163397);
#2532 = AXIS2_PLACEMENT_3D('',#2533,#2534,#2535);
#2533 = CARTESIAN_POINT('',(42.88,22.79,24.75));
#2534 = DIRECTION('',(0.,0.,1.));
#2535 = DIRECTION('',(1.,0.,0.));
#2536 = ADVANCED_FACE('',(#2537),#2556,.F.);
#2537 = FACE_BOUND('',#2538,.T.);
#2538 = EDGE_LOOP('',(#2539,#2547,#2548,#2549));
#2539 = ORIENTED_EDGE('',*,*,#2540,.F.);
#2540 = EDGE_CURVE('',#325,#2541,#2543,.T.);
#2541 = VERTEX_POINT('',#2542);
#2542 = CARTESIAN_POINT('',(62.98,22.79,24.75));
#2543 = LINE('',#2544,#2545);
#2544 = CARTESIAN_POINT('',(62.98,22.79,24.75));
#2545 = VECTOR('',#2546,1.);
#2546 = DIRECTION('',(-0.707106781187,-0.,-0.707106781187));
#2547 = ORIENTED_EDGE('',*,*,#324,.T.);
#2548 = ORIENTED_EDGE('',*,*,#2540,.T.);
#2549 = ORIENTED_EDGE('',*,*,#2550,.F.);
#2550 = EDGE_CURVE('',#2541,#2541,#2551,.T.);
#2551 = CIRCLE('',#2552,6.1);
#2552 = AXIS2_PLACEMENT_3D('',#2553,#2554,#2555);
#2553 = CARTESIAN_POINT('',(56.88,22.79,24.75));
#2554 = DIRECTION('',(0.,0.,1.));
#2555 = DIRECTION('',(1.,0.,0.));
#2556 = CONICAL_SURFACE('',#2557,6.1,0.785398163397);
#2557 = AXIS2_PLACEMENT_3D('',#2558,#2559,#2560);
#2558 = CARTESIAN_POINT('',(56.88,22.79,24.75));
#2559 = DIRECTION('',(0.,0.,1.));
#2560 = DIRECTION('',(1.,0.,0.));
#2561 = ADVANCED_FACE('',(#2562),#2587,.T.);
#2562 = FACE_BOUND('',#2563,.T.);
#2563 = EDGE_LOOP('',(#2564,#2572,#2580,#2586));
#2564 = ORIENTED_EDGE('',*,*,#2565,.T.);
#2565 = EDGE_CURVE('',#336,#2566,#2568,.T.);
#2566 = VERTEX_POINT('',#2567);
#2567 = CARTESIAN_POINT('',(4.981468023256,24.64,25.5));
#2568 = LINE('',#2569,#2570);
#2569 = CARTESIAN_POINT('',(4.981468023256,24.64,25.));
#2570 = VECTOR('',#2571,1.);
#2571 = DIRECTION('',(0.,0.,1.));
#2572 = ORIENTED_EDGE('',*,*,#2573,.T.);
#2573 = EDGE_CURVE('',#2566,#2574,#2576,.T.);
#2574 = VERTEX_POINT('',#2575);
#2575 = CARTESIAN_POINT('',(2.,24.64,25.5));
#2576 = LINE('',#2577,#2578);
#2577 = CARTESIAN_POINT('',(4.981468023256,24.64,25.5));
#2578 = VECTOR('',#2579,1.);
#2579 = DIRECTION('',(-1.,0.,0.));
#2580 = ORIENTED_EDGE('',*,*,#2581,.F.);
#2581 = EDGE_CURVE('',#338,#2574,#2582,.T.);
#2582 = LINE('',#2583,#2584);
#2583 = CARTESIAN_POINT('',(2.,24.64,25.));
#2584 = VECTOR('',#2585,1.);
#2585 = DIRECTION('',(0.,0.,1.));
#2586 = ORIENTED_EDGE('',*,*,#335,.F.);
#2587 = PLANE('',#2588);
#2588 = AXIS2_PLACEMENT_3D('',#2589,#2590,#2591);
#2589 = CARTESIAN_POINT('',(4.981468023256,24.64,25.));
#2590 = DIRECTION('',(0.,-1.,0.));
#2591 = DIRECTION('',(-1.,0.,0.));
#2592 = ADVANCED_FACE('',(#2593),#2611,.T.);
#2593 = FACE_BOUND('',#2594,.T.);
#2594 = EDGE_LOOP('',(#2595,#2603,#2609,#2610));
#2595 = ORIENTED_EDGE('',*,*,#2596,.T.);
#2596 = EDGE_CURVE('',#418,#2597,#2599,.T.);
#2597 = VERTEX_POINT('',#2598);
#2598 = CARTESIAN_POINT('',(4.981468023256,25.102209302326,25.5));
#2599 = LINE('',#2600,#2601);
#2600 = CARTESIAN_POINT('',(4.981468023256,25.102209302326,25.));
#2601 = VECTOR('',#2602,1.);
#2602 = DIRECTION('',(0.,0.,1.));
#2603 = ORIENTED_EDGE('',*,*,#2604,.T.);
#2604 = EDGE_CURVE('',#2597,#2566,#2605,.T.);
#2605 = LINE('',#2606,#2607);
#2606 = CARTESIAN_POINT('',(4.981468023256,25.102209302326,25.5));
#2607 = VECTOR('',#2608,1.);
#2608 = DIRECTION('',(0.,-1.,0.));
#2609 = ORIENTED_EDGE('',*,*,#2565,.F.);
#2610 = ORIENTED_EDGE('',*,*,#425,.F.);
#2611 = PLANE('',#2612);
#2612 = AXIS2_PLACEMENT_3D('',#2613,#2614,#2615);
#2613 = CARTESIAN_POINT('',(4.981468023256,25.102209302326,25.));
#2614 = DIRECTION('',(1.,0.,0.));
#2615 = DIRECTION('',(0.,-1.,0.));
#2616 = ADVANCED_FACE('',(#2617),#2635,.T.);
#2617 = FACE_BOUND('',#2618,.T.);
#2618 = EDGE_LOOP('',(#2619,#2627,#2633,#2634));
#2619 = ORIENTED_EDGE('',*,*,#2620,.T.);
#2620 = EDGE_CURVE('',#410,#2621,#2623,.T.);
#2621 = VERTEX_POINT('',#2622);
#2622 = CARTESIAN_POINT('',(2.528706395349,25.102209302326,25.5));
#2623 = LINE('',#2624,#2625);
#2624 = CARTESIAN_POINT('',(2.528706395349,25.102209302326,25.));
#2625 = VECTOR('',#2626,1.);
#2626 = DIRECTION('',(0.,0.,1.));
#2627 = ORIENTED_EDGE('',*,*,#2628,.T.);
#2628 = EDGE_CURVE('',#2621,#2597,#2629,.T.);
#2629 = LINE('',#2630,#2631);
#2630 = CARTESIAN_POINT('',(2.528706395349,25.102209302326,25.5));
#2631 = VECTOR('',#2632,1.);
#2632 = DIRECTION('',(1.,0.,0.));
#2633 = ORIENTED_EDGE('',*,*,#2596,.F.);
#2634 = ORIENTED_EDGE('',*,*,#417,.F.);
#2635 = PLANE('',#2636);
#2636 = AXIS2_PLACEMENT_3D('',#2637,#2638,#2639);
#2637 = CARTESIAN_POINT('',(2.528706395349,25.102209302326,25.));
#2638 = DIRECTION('',(0.,1.,0.));
#2639 = DIRECTION('',(1.,0.,0.));
#2640 = ADVANCED_FACE('',(#2641),#2659,.T.);
#2641 = FACE_BOUND('',#2642,.T.);
#2642 = EDGE_LOOP('',(#2643,#2651,#2657,#2658));
#2643 = ORIENTED_EDGE('',*,*,#2644,.T.);
#2644 = EDGE_CURVE('',#402,#2645,#2647,.T.);
#2645 = VERTEX_POINT('',#2646);
#2646 = CARTESIAN_POINT('',(2.528706395349,26.48011627907,25.5));
#2647 = LINE('',#2648,#2649);
#2648 = CARTESIAN_POINT('',(2.528706395349,26.48011627907,25.));
#2649 = VECTOR('',#2650,1.);
#2650 = DIRECTION('',(0.,0.,1.));
#2651 = ORIENTED_EDGE('',*,*,#2652,.T.);
#2652 = EDGE_CURVE('',#2645,#2621,#2653,.T.);
#2653 = LINE('',#2654,#2655);
#2654 = CARTESIAN_POINT('',(2.528706395349,26.48011627907,25.5));
#2655 = VECTOR('',#2656,1.);
#2656 = DIRECTION('',(0.,-1.,0.));
#2657 = ORIENTED_EDGE('',*,*,#2620,.F.);
#2658 = ORIENTED_EDGE('',*,*,#409,.F.);
#2659 = PLANE('',#2660);
#2660 = AXIS2_PLACEMENT_3D('',#2661,#2662,#2663);
#2661 = CARTESIAN_POINT('',(2.528706395349,26.48011627907,25.));
#2662 = DIRECTION('',(1.,0.,0.));
#2663 = DIRECTION('',(0.,-1.,0.));
#2664 = ADVANCED_FACE('',(#2665),#2683,.T.);
#2665 = FACE_BOUND('',#2666,.T.);
#2666 = EDGE_LOOP('',(#2667,#2675,#2681,#2682));
#2667 = ORIENTED_EDGE('',*,*,#2668,.T.);
#2668 = EDGE_CURVE('',#394,#2669,#2671,.T.);
#2669 = VERTEX_POINT('',#2670);
#2670 = CARTESIAN_POINT('',(4.738917151163,26.48011627907,25.5));
#2671 = LINE('',#2672,#2673);
#2672 = CARTESIAN_POINT('',(4.738917151163,26.48011627907,25.));
#2673 = VECTOR('',#2674,1.);
#2674 = DIRECTION('',(0.,0.,1.));
#2675 = ORIENTED_EDGE('',*,*,#2676,.T.);
#2676 = EDGE_CURVE('',#2669,#2645,#2677,.T.);
#2677 = LINE('',#2678,#2679);
#2678 = CARTESIAN_POINT('',(4.738917151163,26.48011627907,25.5));
#2679 = VECTOR('',#2680,1.);
#2680 = DIRECTION('',(-1.,0.,0.));
#2681 = ORIENTED_EDGE('',*,*,#2644,.F.);
#2682 = ORIENTED_EDGE('',*,*,#401,.F.);
#2683 = PLANE('',#2684);
#2684 = AXIS2_PLACEMENT_3D('',#2685,#2686,#2687);
#2685 = CARTESIAN_POINT('',(4.738917151163,26.48011627907,25.));
#2686 = DIRECTION('',(0.,-1.,0.));
#2687 = DIRECTION('',(-1.,0.,0.));
#2688 = ADVANCED_FACE('',(#2689),#2707,.T.);
#2689 = FACE_BOUND('',#2690,.T.);
#2690 = EDGE_LOOP('',(#2691,#2699,#2705,#2706));
#2691 = ORIENTED_EDGE('',*,*,#2692,.T.);
#2692 = EDGE_CURVE('',#386,#2693,#2695,.T.);
#2693 = VERTEX_POINT('',#2694);
#2694 = CARTESIAN_POINT('',(4.738917151163,26.942325581395,25.5));
#2695 = LINE('',#2696,#2697);
#2696 = CARTESIAN_POINT('',(4.738917151163,26.942325581395,25.));
#2697 = VECTOR('',#2698,1.);
#2698 = DIRECTION('',(0.,0.,1.));
#2699 = ORIENTED_EDGE('',*,*,#2700,.T.);
#2700 = EDGE_CURVE('',#2693,#2669,#2701,.T.);
#2701 = LINE('',#2702,#2703);
#2702 = CARTESIAN_POINT('',(4.738917151163,26.942325581395,25.5));
#2703 = VECTOR('',#2704,1.);
#2704 = DIRECTION('',(0.,-1.,0.));
#2705 = ORIENTED_EDGE('',*,*,#2668,.F.);
#2706 = ORIENTED_EDGE('',*,*,#393,.F.);
#2707 = PLANE('',#2708);
#2708 = AXIS2_PLACEMENT_3D('',#2709,#2710,#2711);
#2709 = CARTESIAN_POINT('',(4.738917151163,26.942325581395,25.));
#2710 = DIRECTION('',(1.,0.,0.));
#2711 = DIRECTION('',(0.,-1.,0.));
#2712 = ADVANCED_FACE('',(#2713),#2731,.T.);
#2713 = FACE_BOUND('',#2714,.T.);
#2714 = EDGE_LOOP('',(#2715,#2723,#2729,#2730));
#2715 = ORIENTED_EDGE('',*,*,#2716,.T.);
#2716 = EDGE_CURVE('',#378,#2717,#2719,.T.);
#2717 = VERTEX_POINT('',#2718);
#2718 = CARTESIAN_POINT('',(2.528706395349,26.942325581395,25.5));
#2719 = LINE('',#2720,#2721);
#2720 = CARTESIAN_POINT('',(2.528706395349,26.942325581395,25.));
#2721 = VECTOR('',#2722,1.);
#2722 = DIRECTION('',(0.,0.,1.));
#2723 = ORIENTED_EDGE('',*,*,#2724,.T.);
#2724 = EDGE_CURVE('',#2717,#2693,#2725,.T.);
#2725 = LINE('',#2726,#2727);
#2726 = CARTESIAN_POINT('',(2.528706395349,26.942325581395,25.5));
#2727 = VECTOR('',#2728,1.);
#2728 = DIRECTION('',(1.,0.,0.));
#2729 = ORIENTED_EDGE('',*,*,#2692,.F.);
#2730 = ORIENTED_EDGE('',*,*,#385,.F.);
#2731 = PLANE('',#2732);
#2732 = AXIS2_PLACEMENT_3D('',#2733,#2734,#2735);
#2733 = CARTESIAN_POINT('',(2.528706395349,26.942325581395,25.));
#2734 = DIRECTION('',(0.,1.,0.));
#2735 = DIRECTION('',(1.,0.,0.));
#2736 = ADVANCED_FACE('',(#2737),#2755,.T.);
#2737 = FACE_BOUND('',#2738,.T.);
#2738 = EDGE_LOOP('',(#2739,#2747,#2753,#2754));
#2739 = ORIENTED_EDGE('',*,*,#2740,.T.);
#2740 = EDGE_CURVE('',#370,#2741,#2743,.T.);
#2741 = VERTEX_POINT('',#2742);
#2742 = CARTESIAN_POINT('',(2.528706395349,28.177790697674,25.5));
#2743 = LINE('',#2744,#2745);
#2744 = CARTESIAN_POINT('',(2.528706395349,28.177790697674,25.));
#2745 = VECTOR('',#2746,1.);
#2746 = DIRECTION('',(0.,0.,1.));
#2747 = ORIENTED_EDGE('',*,*,#2748,.T.);
#2748 = EDGE_CURVE('',#2741,#2717,#2749,.T.);
#2749 = LINE('',#2750,#2751);
#2750 = CARTESIAN_POINT('',(2.528706395349,28.177790697674,25.5));
#2751 = VECTOR('',#2752,1.);
#2752 = DIRECTION('',(0.,-1.,0.));
#2753 = ORIENTED_EDGE('',*,*,#2716,.F.);
#2754 = ORIENTED_EDGE('',*,*,#377,.F.);
#2755 = PLANE('',#2756);
#2756 = AXIS2_PLACEMENT_3D('',#2757,#2758,#2759);
#2757 = CARTESIAN_POINT('',(2.528706395349,28.177790697674,25.));
#2758 = DIRECTION('',(1.,0.,0.));
#2759 = DIRECTION('',(0.,-1.,0.));
#2760 = ADVANCED_FACE('',(#2761),#2779,.T.);
#2761 = FACE_BOUND('',#2762,.T.);
#2762 = EDGE_LOOP('',(#2763,#2771,#2777,#2778));
#2763 = ORIENTED_EDGE('',*,*,#2764,.T.);
#2764 = EDGE_CURVE('',#362,#2765,#2767,.T.);
#2765 = VERTEX_POINT('',#2766);
#2766 = CARTESIAN_POINT('',(4.888808139535,28.177790697674,25.5));
#2767 = LINE('',#2768,#2769);
#2768 = CARTESIAN_POINT('',(4.888808139535,28.177790697674,25.));
#2769 = VECTOR('',#2770,1.);
#2770 = DIRECTION('',(0.,0.,1.));
#2771 = ORIENTED_EDGE('',*,*,#2772,.T.);
#2772 = EDGE_CURVE('',#2765,#2741,#2773,.T.);
#2773 = LINE('',#2774,#2775);
#2774 = CARTESIAN_POINT('',(4.888808139535,28.177790697674,25.5));
#2775 = VECTOR('',#2776,1.);
#2776 = DIRECTION('',(-1.,0.,0.));
#2777 = ORIENTED_EDGE('',*,*,#2740,.F.);
#2778 = ORIENTED_EDGE('',*,*,#369,.F.);
#2779 = PLANE('',#2780);
#2780 = AXIS2_PLACEMENT_3D('',#2781,#2782,#2783);
#2781 = CARTESIAN_POINT('',(4.888808139535,28.177790697674,25.));
#2782 = DIRECTION('',(0.,-1.,0.));
#2783 = DIRECTION('',(-1.,0.,0.));
#2784 = ADVANCED_FACE('',(#2785),#2803,.T.);
#2785 = FACE_BOUND('',#2786,.T.);
#2786 = EDGE_LOOP('',(#2787,#2795,#2801,#2802));
#2787 = ORIENTED_EDGE('',*,*,#2788,.T.);
#2788 = EDGE_CURVE('',#354,#2789,#2791,.T.);
#2789 = VERTEX_POINT('',#2790);
#2790 = CARTESIAN_POINT('',(4.888808139535,28.64,25.5));
#2791 = LINE('',#2792,#2793);
#2792 = CARTESIAN_POINT('',(4.888808139535,28.64,25.));
#2793 = VECTOR('',#2794,1.);
#2794 = DIRECTION('',(0.,0.,1.));
#2795 = ORIENTED_EDGE('',*,*,#2796,.T.);
#2796 = EDGE_CURVE('',#2789,#2765,#2797,.T.);
#2797 = LINE('',#2798,#2799);
#2798 = CARTESIAN_POINT('',(4.888808139535,28.64,25.5));
#2799 = VECTOR('',#2800,1.);
#2800 = DIRECTION('',(0.,-1.,0.));
#2801 = ORIENTED_EDGE('',*,*,#2764,.F.);
#2802 = ORIENTED_EDGE('',*,*,#361,.F.);
#2803 = PLANE('',#2804);
#2804 = AXIS2_PLACEMENT_3D('',#2805,#2806,#2807);
#2805 = CARTESIAN_POINT('',(4.888808139535,28.64,25.));
#2806 = DIRECTION('',(1.,0.,0.));
#2807 = DIRECTION('',(0.,-1.,0.));
#2808 = ADVANCED_FACE('',(#2809),#2827,.T.);
#2809 = FACE_BOUND('',#2810,.T.);
#2810 = EDGE_LOOP('',(#2811,#2819,#2825,#2826));
#2811 = ORIENTED_EDGE('',*,*,#2812,.T.);
#2812 = EDGE_CURVE('',#346,#2813,#2815,.T.);
#2813 = VERTEX_POINT('',#2814);
#2814 = CARTESIAN_POINT('',(2.,28.64,25.5));
#2815 = LINE('',#2816,#2817);
#2816 = CARTESIAN_POINT('',(2.,28.64,25.));
#2817 = VECTOR('',#2818,1.);
#2818 = DIRECTION('',(0.,0.,1.));
#2819 = ORIENTED_EDGE('',*,*,#2820,.T.);
#2820 = EDGE_CURVE('',#2813,#2789,#2821,.T.);
#2821 = LINE('',#2822,#2823);
#2822 = CARTESIAN_POINT('',(2.,28.64,25.5));
#2823 = VECTOR('',#2824,1.);
#2824 = DIRECTION('',(1.,0.,0.));
#2825 = ORIENTED_EDGE('',*,*,#2788,.F.);
#2826 = ORIENTED_EDGE('',*,*,#353,.F.);
#2827 = PLANE('',#2828);
#2828 = AXIS2_PLACEMENT_3D('',#2829,#2830,#2831);
#2829 = CARTESIAN_POINT('',(2.,28.64,25.));
#2830 = DIRECTION('',(0.,1.,0.));
#2831 = DIRECTION('',(1.,0.,0.));
#2832 = ADVANCED_FACE('',(#2833),#2844,.T.);
#2833 = FACE_BOUND('',#2834,.T.);
#2834 = EDGE_LOOP('',(#2835,#2836,#2842,#2843));
#2835 = ORIENTED_EDGE('',*,*,#2581,.T.);
#2836 = ORIENTED_EDGE('',*,*,#2837,.T.);
#2837 = EDGE_CURVE('',#2574,#2813,#2838,.T.);
#2838 = LINE('',#2839,#2840);
#2839 = CARTESIAN_POINT('',(2.,24.64,25.5));
#2840 = VECTOR('',#2841,1.);
#2841 = DIRECTION('',(0.,1.,0.));
#2842 = ORIENTED_EDGE('',*,*,#2812,.F.);
#2843 = ORIENTED_EDGE('',*,*,#345,.F.);
#2844 = PLANE('',#2845);
#2845 = AXIS2_PLACEMENT_3D('',#2846,#2847,#2848);
#2846 = CARTESIAN_POINT('',(2.,24.64,25.));
#2847 = DIRECTION('',(-1.,0.,0.));
#2848 = DIRECTION('',(0.,1.,0.));
#2849 = ADVANCED_FACE('',(#2850),#2875,.T.);
#2850 = FACE_BOUND('',#2851,.T.);
#2851 = EDGE_LOOP('',(#2852,#2860,#2868,#2874));
#2852 = ORIENTED_EDGE('',*,*,#2853,.T.);
#2853 = EDGE_CURVE('',#434,#2854,#2856,.T.);
#2854 = VERTEX_POINT('',#2855);
#2855 = CARTESIAN_POINT('',(7.35882994186,28.663255813953,25.5));
#2856 = LINE('',#2857,#2858);
#2857 = CARTESIAN_POINT('',(7.35882994186,28.663255813953,25.));
#2858 = VECTOR('',#2859,1.);
#2859 = DIRECTION('',(0.,0.,1.));
#2860 = ORIENTED_EDGE('',*,*,#2861,.T.);
#2861 = EDGE_CURVE('',#2854,#2862,#2864,.T.);
#2862 = VERTEX_POINT('',#2863);
#2863 = CARTESIAN_POINT('',(7.35882994186,24.64,25.5));
#2864 = LINE('',#2865,#2866);
#2865 = CARTESIAN_POINT('',(7.35882994186,28.663255813953,25.5));
#2866 = VECTOR('',#2867,1.);
#2867 = DIRECTION('',(0.,-1.,0.));
#2868 = ORIENTED_EDGE('',*,*,#2869,.F.);
#2869 = EDGE_CURVE('',#436,#2862,#2870,.T.);
#2870 = LINE('',#2871,#2872);
#2871 = CARTESIAN_POINT('',(7.35882994186,24.64,25.));
#2872 = VECTOR('',#2873,1.);
#2873 = DIRECTION('',(0.,0.,1.));
#2874 = ORIENTED_EDGE('',*,*,#433,.F.);
#2875 = PLANE('',#2876);
#2876 = AXIS2_PLACEMENT_3D('',#2877,#2878,#2879);
#2877 = CARTESIAN_POINT('',(7.35882994186,28.663255813953,25.));
#2878 = DIRECTION('',(1.,0.,0.));
#2879 = DIRECTION('',(0.,-1.,0.));
#2880 = ADVANCED_FACE('',(#2881),#2899,.T.);
#2881 = FACE_BOUND('',#2882,.T.);
#2882 = EDGE_LOOP('',(#2883,#2891,#2897,#2898));
#2883 = ORIENTED_EDGE('',*,*,#2884,.T.);
#2884 = EDGE_CURVE('',#492,#2885,#2887,.T.);
#2885 = VERTEX_POINT('',#2886);
#2886 = CARTESIAN_POINT('',(7.04269622093,28.663255813953,25.5));
#2887 = LINE('',#2888,#2889);
#2888 = CARTESIAN_POINT('',(7.04269622093,28.663255813953,25.));
#2889 = VECTOR('',#2890,1.);
#2890 = DIRECTION('',(0.,0.,1.));
#2891 = ORIENTED_EDGE('',*,*,#2892,.T.);
#2892 = EDGE_CURVE('',#2885,#2854,#2893,.T.);
#2893 = LINE('',#2894,#2895);
#2894 = CARTESIAN_POINT('',(7.04269622093,28.663255813953,25.5));
#2895 = VECTOR('',#2896,1.);
#2896 = DIRECTION('',(1.,0.,0.));
#2897 = ORIENTED_EDGE('',*,*,#2853,.F.);
#2898 = ORIENTED_EDGE('',*,*,#499,.F.);
#2899 = PLANE('',#2900);
#2900 = AXIS2_PLACEMENT_3D('',#2901,#2902,#2903);
#2901 = CARTESIAN_POINT('',(7.04269622093,28.663255813953,25.));
#2902 = DIRECTION('',(0.,1.,0.));
#2903 = DIRECTION('',(1.,0.,0.));
#2904 = ADVANCED_FACE('',(#2905),#2923,.T.);
#2905 = FACE_BOUND('',#2906,.T.);
#2906 = EDGE_LOOP('',(#2907,#2915,#2921,#2922));
#2907 = ORIENTED_EDGE('',*,*,#2908,.T.);
#2908 = EDGE_CURVE('',#484,#2909,#2911,.T.);
#2909 = VERTEX_POINT('',#2910);
#2910 = CARTESIAN_POINT('',(6.606649709302,28.130552325581,25.5));
#2911 = LINE('',#2912,#2913);
#2912 = CARTESIAN_POINT('',(6.606649709302,28.130552325581,25.));
#2913 = VECTOR('',#2914,1.);
#2914 = DIRECTION('',(0.,0.,1.));
#2915 = ORIENTED_EDGE('',*,*,#2916,.T.);
#2916 = EDGE_CURVE('',#2909,#2885,#2917,.T.);
#2917 = B_SPLINE_CURVE_WITH_KNOTS('',2,(#2918,#2919,#2920),
  .UNSPECIFIED.,.F.,.F.,(3,3),(0.,1.),.PIECEWISE_BEZIER_KNOTS.);
#2918 = CARTESIAN_POINT('',(6.606649709302,28.130552325581,25.5));
#2919 = CARTESIAN_POINT('',(6.91460755814,28.40507994186,25.5));
#2920 = CARTESIAN_POINT('',(7.04269622093,28.663255813953,25.5));
#2921 = ORIENTED_EDGE('',*,*,#2884,.F.);
#2922 = ORIENTED_EDGE('',*,*,#491,.F.);
#2923 = SURFACE_OF_LINEAR_EXTRUSION('',#2924,#2928);
#2924 = B_SPLINE_CURVE_WITH_KNOTS('',2,(#2925,#2926,#2927),
  .UNSPECIFIED.,.F.,.F.,(3,3),(0.,1.),.PIECEWISE_BEZIER_KNOTS.);
#2925 = CARTESIAN_POINT('',(6.606649709302,28.130552325581,25.));
#2926 = CARTESIAN_POINT('',(6.91460755814,28.40507994186,25.));
#2927 = CARTESIAN_POINT('',(7.04269622093,28.663255813953,25.));
#2928 = VECTOR('',#2929,1.);
#2929 = DIRECTION('',(-0.,-0.,-1.));
#2930 = ADVANCED_FACE('',(#2931),#2949,.T.);
#2931 = FACE_BOUND('',#2932,.T.);
#2932 = EDGE_LOOP('',(#2933,#2941,#2947,#2948));
#2933 = ORIENTED_EDGE('',*,*,#2934,.T.);
#2934 = EDGE_CURVE('',#476,#2935,#2937,.T.);
#2935 = VERTEX_POINT('',#2936);
#2936 = CARTESIAN_POINT('',(5.887172965116,27.663255813953,25.5));
#2937 = LINE('',#2938,#2939);
#2938 = CARTESIAN_POINT('',(5.887172965116,27.663255813953,25.));
#2939 = VECTOR('',#2940,1.);
#2940 = DIRECTION('',(0.,0.,1.));
#2941 = ORIENTED_EDGE('',*,*,#2942,.T.);
#2942 = EDGE_CURVE('',#2935,#2909,#2943,.T.);
#2943 = B_SPLINE_CURVE_WITH_KNOTS('',2,(#2944,#2945,#2946),
  .UNSPECIFIED.,.F.,.F.,(3,3),(0.,1.),.PIECEWISE_BEZIER_KNOTS.);
#2944 = CARTESIAN_POINT('',(5.887172965116,27.663255813953,25.5));
#2945 = CARTESIAN_POINT('',(6.298691860465,27.856206395349,25.5));
#2946 = CARTESIAN_POINT('',(6.606649709302,28.130552325581,25.5));
#2947 = ORIENTED_EDGE('',*,*,#2908,.F.);
#2948 = ORIENTED_EDGE('',*,*,#483,.F.);
#2949 = SURFACE_OF_LINEAR_EXTRUSION('',#2950,#2954);
#2950 = B_SPLINE_CURVE_WITH_KNOTS('',2,(#2951,#2952,#2953),
  .UNSPECIFIED.,.F.,.F.,(3,3),(0.,1.),.PIECEWISE_BEZIER_KNOTS.);
#2951 = CARTESIAN_POINT('',(5.887172965116,27.663255813953,25.));
#2952 = CARTESIAN_POINT('',(6.298691860465,27.856206395349,25.));
#2953 = CARTESIAN_POINT('',(6.606649709302,28.130552325581,25.));
#2954 = VECTOR('',#2955,1.);
#2955 = DIRECTION('',(-0.,-0.,-1.));
#2956 = ADVANCED_FACE('',(#2957),#2975,.T.);
#2957 = FACE_BOUND('',#2958,.T.);
#2958 = EDGE_LOOP('',(#2959,#2967,#2973,#2974));
#2959 = ORIENTED_EDGE('',*,*,#2960,.T.);
#2960 = EDGE_CURVE('',#468,#2961,#2963,.T.);
#2961 = VERTEX_POINT('',#2962);
#2962 = CARTESIAN_POINT('',(5.887172965116,27.186511627907,25.5));
#2963 = LINE('',#2964,#2965);
#2964 = CARTESIAN_POINT('',(5.887172965116,27.186511627907,25.));
#2965 = VECTOR('',#2966,1.);
#2966 = DIRECTION('',(0.,0.,1.));
#2967 = ORIENTED_EDGE('',*,*,#2968,.T.);
#2968 = EDGE_CURVE('',#2961,#2935,#2969,.T.);
#2969 = LINE('',#2970,#2971);
#2970 = CARTESIAN_POINT('',(5.887172965116,27.186511627907,25.5));
#2971 = VECTOR('',#2972,1.);
#2972 = DIRECTION('',(0.,1.,0.));
#2973 = ORIENTED_EDGE('',*,*,#2934,.F.);
#2974 = ORIENTED_EDGE('',*,*,#475,.F.);
#2975 = PLANE('',#2976);
#2976 = AXIS2_PLACEMENT_3D('',#2977,#2978,#2979);
#2977 = CARTESIAN_POINT('',(5.887172965116,27.186511627907,25.));
#2978 = DIRECTION('',(-1.,0.,0.));
#2979 = DIRECTION('',(0.,1.,0.));
#2980 = ADVANCED_FACE('',(#2981),#2999,.T.);
#2981 = FACE_BOUND('',#2982,.T.);
#2982 = EDGE_LOOP('',(#2983,#2991,#2997,#2998));
#2983 = ORIENTED_EDGE('',*,*,#2984,.T.);
#2984 = EDGE_CURVE('',#460,#2985,#2987,.T.);
#2985 = VERTEX_POINT('',#2986);
#2986 = CARTESIAN_POINT('',(6.403524709302,27.438691860465,25.5));
#2987 = LINE('',#2988,#2989);
#2988 = CARTESIAN_POINT('',(6.403524709302,27.438691860465,25.));
#2989 = VECTOR('',#2990,1.);
#2990 = DIRECTION('',(0.,0.,1.));
#2991 = ORIENTED_EDGE('',*,*,#2992,.T.);
#2992 = EDGE_CURVE('',#2985,#2961,#2993,.T.);
#2993 = B_SPLINE_CURVE_WITH_KNOTS('',2,(#2994,#2995,#2996),
  .UNSPECIFIED.,.F.,.F.,(3,3),(0.,1.),.PIECEWISE_BEZIER_KNOTS.);
#2994 = CARTESIAN_POINT('',(6.403524709302,27.438691860465,25.5));
#2995 = CARTESIAN_POINT('',(6.116097383721,27.270632267442,25.5));
#2996 = CARTESIAN_POINT('',(5.887172965116,27.186511627907,25.5));
#2997 = ORIENTED_EDGE('',*,*,#2960,.F.);
#2998 = ORIENTED_EDGE('',*,*,#467,.F.);
#2999 = SURFACE_OF_LINEAR_EXTRUSION('',#3000,#3004);
#3000 = B_SPLINE_CURVE_WITH_KNOTS('',2,(#3001,#3002,#3003),
  .UNSPECIFIED.,.F.,.F.,(3,3),(0.,1.),.PIECEWISE_BEZIER_KNOTS.);
#3001 = CARTESIAN_POINT('',(6.403524709302,27.438691860465,25.));
#3002 = CARTESIAN_POINT('',(6.116097383721,27.270632267442,25.));
#3003 = CARTESIAN_POINT('',(5.887172965116,27.186511627907,25.));
#3004 = VECTOR('',#3005,1.);
#3005 = DIRECTION('',(-0.,-0.,-1.));
#3006 = ADVANCED_FACE('',(#3007),#3025,.T.);
#3007 = FACE_BOUND('',#3008,.T.);
#3008 = EDGE_LOOP('',(#3009,#3017,#3023,#3024));
#3009 = ORIENTED_EDGE('',*,*,#3010,.T.);
#3010 = EDGE_CURVE('',#452,#3011,#3013,.T.);
#3011 = VERTEX_POINT('',#3012);
#3012 = CARTESIAN_POINT('',(6.868277616279,27.774992732558,25.5));
#3013 = LINE('',#3014,#3015);
#3014 = CARTESIAN_POINT('',(6.868277616279,27.774992732558,25.));
#3015 = VECTOR('',#3016,1.);
#3016 = DIRECTION('',(0.,0.,1.));
#3017 = ORIENTED_EDGE('',*,*,#3018,.T.);
#3018 = EDGE_CURVE('',#3011,#2985,#3019,.T.);
#3019 = B_SPLINE_CURVE_WITH_KNOTS('',2,(#3020,#3021,#3022),
  .UNSPECIFIED.,.F.,.F.,(3,3),(0.,1.),.PIECEWISE_BEZIER_KNOTS.);
#3020 = CARTESIAN_POINT('',(6.868277616279,27.774992732558,25.5));
#3021 = CARTESIAN_POINT('',(6.69113372093,27.606933139535,25.5));
#3022 = CARTESIAN_POINT('',(6.403524709302,27.438691860465,25.5));
#3023 = ORIENTED_EDGE('',*,*,#2984,.F.);
#3024 = ORIENTED_EDGE('',*,*,#459,.F.);
#3025 = SURFACE_OF_LINEAR_EXTRUSION('',#3026,#3030);
#3026 = B_SPLINE_CURVE_WITH_KNOTS('',2,(#3027,#3028,#3029),
  .UNSPECIFIED.,.F.,.F.,(3,3),(0.,1.),.PIECEWISE_BEZIER_KNOTS.);
#3027 = CARTESIAN_POINT('',(6.868277616279,27.774992732558,25.));
#3028 = CARTESIAN_POINT('',(6.69113372093,27.606933139535,25.));
#3029 = CARTESIAN_POINT('',(6.403524709302,27.438691860465,25.));
#3030 = VECTOR('',#3031,1.);
#3031 = DIRECTION('',(-0.,-0.,-1.));
#3032 = ADVANCED_FACE('',(#3033),#3051,.T.);
#3033 = FACE_BOUND('',#3034,.T.);
#3034 = EDGE_LOOP('',(#3035,#3043,#3049,#3050));
#3035 = ORIENTED_EDGE('',*,*,#3036,.T.);
#3036 = EDGE_CURVE('',#444,#3037,#3039,.T.);
#3037 = VERTEX_POINT('',#3038);
#3038 = CARTESIAN_POINT('',(6.868277616279,24.64,25.5));
#3039 = LINE('',#3040,#3041);
#3040 = CARTESIAN_POINT('',(6.868277616279,24.64,25.));
#3041 = VECTOR('',#3042,1.);
#3042 = DIRECTION('',(0.,0.,1.));
#3043 = ORIENTED_EDGE('',*,*,#3044,.T.);
#3044 = EDGE_CURVE('',#3037,#3011,#3045,.T.);
#3045 = LINE('',#3046,#3047);
#3046 = CARTESIAN_POINT('',(6.868277616279,24.64,25.5));
#3047 = VECTOR('',#3048,1.);
#3048 = DIRECTION('',(0.,1.,0.));
#3049 = ORIENTED_EDGE('',*,*,#3010,.F.);
#3050 = ORIENTED_EDGE('',*,*,#451,.F.);
#3051 = PLANE('',#3052);
#3052 = AXIS2_PLACEMENT_3D('',#3053,#3054,#3055);
#3053 = CARTESIAN_POINT('',(6.868277616279,24.64,25.));
#3054 = DIRECTION('',(-1.,0.,0.));
#3055 = DIRECTION('',(0.,1.,0.));
#3056 = ADVANCED_FACE('',(#3057),#3068,.T.);
#3057 = FACE_BOUND('',#3058,.T.);
#3058 = EDGE_LOOP('',(#3059,#3060,#3066,#3067));
#3059 = ORIENTED_EDGE('',*,*,#2869,.T.);
#3060 = ORIENTED_EDGE('',*,*,#3061,.T.);
#3061 = EDGE_CURVE('',#2862,#3037,#3062,.T.);
#3062 = LINE('',#3063,#3064);
#3063 = CARTESIAN_POINT('',(7.35882994186,24.64,25.5));
#3064 = VECTOR('',#3065,1.);
#3065 = DIRECTION('',(-1.,0.,0.));
#3066 = ORIENTED_EDGE('',*,*,#3036,.F.);
#3067 = ORIENTED_EDGE('',*,*,#443,.F.);
#3068 = PLANE('',#3069);
#3069 = AXIS2_PLACEMENT_3D('',#3070,#3071,#3072);
#3070 = CARTESIAN_POINT('',(7.35882994186,24.64,25.));
#3071 = DIRECTION('',(0.,-1.,0.));
#3072 = DIRECTION('',(-1.,0.,0.));
#3073 = ADVANCED_FACE('',(#3074),#3093,.F.);
#3074 = FACE_BOUND('',#3075,.T.);
#3075 = EDGE_LOOP('',(#3076,#3084,#3085,#3086));
#3076 = ORIENTED_EDGE('',*,*,#3077,.F.);
#3077 = EDGE_CURVE('',#508,#3078,#3080,.T.);
#3078 = VERTEX_POINT('',#3079);
#3079 = CARTESIAN_POINT('',(20.98,36.09,24.75));
#3080 = LINE('',#3081,#3082);
#3081 = CARTESIAN_POINT('',(20.98,36.09,24.75));
#3082 = VECTOR('',#3083,1.);
#3083 = DIRECTION('',(-0.707106781187,-0.,-0.707106781187));
#3084 = ORIENTED_EDGE('',*,*,#507,.T.);
#3085 = ORIENTED_EDGE('',*,*,#3077,.T.);
#3086 = ORIENTED_EDGE('',*,*,#3087,.F.);
#3087 = EDGE_CURVE('',#3078,#3078,#3088,.T.);
#3088 = CIRCLE('',#3089,6.1);
#3089 = AXIS2_PLACEMENT_3D('',#3090,#3091,#3092);
#3090 = CARTESIAN_POINT('',(14.88,36.09,24.75));
#3091 = DIRECTION('',(0.,0.,1.));
#3092 = DIRECTION('',(1.,0.,0.));
#3093 = CONICAL_SURFACE('',#3094,6.1,0.785398163397);
#3094 = AXIS2_PLACEMENT_3D('',#3095,#3096,#3097);
#3095 = CARTESIAN_POINT('',(14.88,36.09,24.75));
#3096 = DIRECTION('',(0.,0.,1.));
#3097 = DIRECTION('',(1.,0.,0.));
#3098 = ADVANCED_FACE('',(#3099),#3124,.T.);
#3099 = FACE_BOUND('',#3100,.T.);
#3100 = EDGE_LOOP('',(#3101,#3109,#3117,#3123));
#3101 = ORIENTED_EDGE('',*,*,#3102,.T.);
#3102 = EDGE_CURVE('',#519,#3103,#3105,.T.);
#3103 = VERTEX_POINT('',#3104);
#3104 = CARTESIAN_POINT('',(3.44167887907,37.94,25.5));
#3105 = LINE('',#3106,#3107);
#3106 = CARTESIAN_POINT('',(3.44167887907,37.94,25.));
#3107 = VECTOR('',#3108,1.);
#3108 = DIRECTION('',(0.,0.,1.));
#3109 = ORIENTED_EDGE('',*,*,#3110,.T.);
#3110 = EDGE_CURVE('',#3103,#3111,#3113,.T.);
#3111 = VERTEX_POINT('',#3112);
#3112 = CARTESIAN_POINT('',(2.0000001,37.94,25.5));
#3113 = LINE('',#3114,#3115);
#3114 = CARTESIAN_POINT('',(3.44167887907,37.94,25.5));
#3115 = VECTOR('',#3116,1.);
#3116 = DIRECTION('',(-1.,0.,0.));
#3117 = ORIENTED_EDGE('',*,*,#3118,.F.);
#3118 = EDGE_CURVE('',#521,#3111,#3119,.T.);
#3119 = LINE('',#3120,#3121);
#3120 = CARTESIAN_POINT('',(2.0000001,37.94,25.));
#3121 = VECTOR('',#3122,1.);
#3122 = DIRECTION('',(0.,0.,1.));
#3123 = ORIENTED_EDGE('',*,*,#518,.F.);
#3124 = PLANE('',#3125);
#3125 = AXIS2_PLACEMENT_3D('',#3126,#3127,#3128);
#3126 = CARTESIAN_POINT('',(3.44167887907,37.94,25.));
#3127 = DIRECTION('',(0.,-1.,0.));
#3128 = DIRECTION('',(-1.,0.,0.));
#3129 = ADVANCED_FACE('',(#3130),#3148,.T.);
#3130 = FACE_BOUND('',#3131,.T.);
#3131 = EDGE_LOOP('',(#3132,#3140,#3146,#3147));
#3132 = ORIENTED_EDGE('',*,*,#3133,.T.);
#3133 = EDGE_CURVE('',#601,#3134,#3136,.T.);
#3134 = VERTEX_POINT('',#3135);
#3135 = CARTESIAN_POINT('',(4.083393995349,38.008132267442,25.5));
#3136 = LINE('',#3137,#3138);
#3137 = CARTESIAN_POINT('',(4.083393995349,38.008132267442,25.));
#3138 = VECTOR('',#3139,1.);
#3139 = DIRECTION('',(0.,0.,1.));
#3140 = ORIENTED_EDGE('',*,*,#3141,.T.);
#3141 = EDGE_CURVE('',#3134,#3103,#3142,.T.);
#3142 = B_SPLINE_CURVE_WITH_KNOTS('',2,(#3143,#3144,#3145),
  .UNSPECIFIED.,.F.,.F.,(3,3),(0.,1.),.PIECEWISE_BEZIER_KNOTS.);
#3143 = CARTESIAN_POINT('',(4.083393995349,38.008132267442,25.5));
#3144 = CARTESIAN_POINT('',(3.80414254186,37.94,25.5));
#3145 = CARTESIAN_POINT('',(3.44167887907,37.94,25.5));
#3146 = ORIENTED_EDGE('',*,*,#3102,.F.);
#3147 = ORIENTED_EDGE('',*,*,#608,.F.);
#3148 = SURFACE_OF_LINEAR_EXTRUSION('',#3149,#3153);
#3149 = B_SPLINE_CURVE_WITH_KNOTS('',2,(#3150,#3151,#3152),
  .UNSPECIFIED.,.F.,.F.,(3,3),(0.,1.),.PIECEWISE_BEZIER_KNOTS.);
#3150 = CARTESIAN_POINT('',(4.083393995349,38.008132267442,25.));
#3151 = CARTESIAN_POINT('',(3.80414254186,37.94,25.));
#3152 = CARTESIAN_POINT('',(3.44167887907,37.94,25.));
#3153 = VECTOR('',#3154,1.);
#3154 = DIRECTION('',(-0.,-0.,-1.));
#3155 = ADVANCED_FACE('',(#3156),#3174,.T.);
#3156 = FACE_BOUND('',#3157,.T.);
#3157 = EDGE_LOOP('',(#3158,#3166,#3172,#3173));
#3158 = ORIENTED_EDGE('',*,*,#3159,.T.);
#3159 = EDGE_CURVE('',#593,#3160,#3162,.T.);
#3160 = VERTEX_POINT('',#3161);
#3161 = CARTESIAN_POINT('',(4.560319867442,38.208713662791,25.5));
#3162 = LINE('',#3163,#3164);
#3163 = CARTESIAN_POINT('',(4.560319867442,38.208713662791,25.));
#3164 = VECTOR('',#3165,1.);
#3165 = DIRECTION('',(0.,0.,1.));
#3166 = ORIENTED_EDGE('',*,*,#3167,.T.);
#3167 = EDGE_CURVE('',#3160,#3134,#3168,.T.);
#3168 = B_SPLINE_CURVE_WITH_KNOTS('',2,(#3169,#3170,#3171),
  .UNSPECIFIED.,.F.,.F.,(3,3),(0.,1.),.PIECEWISE_BEZIER_KNOTS.);
#3169 = CARTESIAN_POINT('',(4.560319867442,38.208713662791,25.5));
#3170 = CARTESIAN_POINT('',(4.362827134884,38.07644622093,25.5));
#3171 = CARTESIAN_POINT('',(4.083393995349,38.008132267442,25.5));
#3172 = ORIENTED_EDGE('',*,*,#3133,.F.);
#3173 = ORIENTED_EDGE('',*,*,#600,.F.);
#3174 = SURFACE_OF_LINEAR_EXTRUSION('',#3175,#3179);
#3175 = B_SPLINE_CURVE_WITH_KNOTS('',2,(#3176,#3177,#3178),
  .UNSPECIFIED.,.F.,.F.,(3,3),(0.,1.),.PIECEWISE_BEZIER_KNOTS.);
#3176 = CARTESIAN_POINT('',(4.560319867442,38.208713662791,25.));
#3177 = CARTESIAN_POINT('',(4.362827134884,38.07644622093,25.));
#3178 = CARTESIAN_POINT('',(4.083393995349,38.008132267442,25.));
#3179 = VECTOR('',#3180,1.);
#3180 = DIRECTION('',(-0.,-0.,-1.));
#3181 = ADVANCED_FACE('',(#3182),#3200,.T.);
#3182 = FACE_BOUND('',#3183,.T.);
#3183 = EDGE_LOOP('',(#3184,#3192,#3198,#3199));
#3184 = ORIENTED_EDGE('',*,*,#3185,.T.);
#3185 = EDGE_CURVE('',#585,#3186,#3188,.T.);
#3186 = VERTEX_POINT('',#3187);
#3187 = CARTESIAN_POINT('',(4.924237018605,38.571722383721,25.5));
#3188 = LINE('',#3189,#3190);
#3189 = CARTESIAN_POINT('',(4.924237018605,38.571722383721,25.));
#3190 = VECTOR('',#3191,1.);
#3191 = DIRECTION('',(0.,0.,1.));
#3192 = ORIENTED_EDGE('',*,*,#3193,.T.);
#3193 = EDGE_CURVE('',#3186,#3160,#3194,.T.);
#3194 = B_SPLINE_CURVE_WITH_KNOTS('',2,(#3195,#3196,#3197),
  .UNSPECIFIED.,.F.,.F.,(3,3),(0.,1.),.PIECEWISE_BEZIER_KNOTS.);
#3195 = CARTESIAN_POINT('',(4.924237018605,38.571722383721,25.5));
#3196 = CARTESIAN_POINT('',(4.757994286047,38.341162790698,25.5));
#3197 = CARTESIAN_POINT('',(4.560319867442,38.208713662791,25.5));
#3198 = ORIENTED_EDGE('',*,*,#3159,.F.);
#3199 = ORIENTED_EDGE('',*,*,#592,.F.);
#3200 = SURFACE_OF_LINEAR_EXTRUSION('',#3201,#3205);
#3201 = B_SPLINE_CURVE_WITH_KNOTS('',2,(#3202,#3203,#3204),
  .UNSPECIFIED.,.F.,.F.,(3,3),(0.,1.),.PIECEWISE_BEZIER_KNOTS.);
#3202 = CARTESIAN_POINT('',(4.924237018605,38.571722383721,25.));
#3203 = CARTESIAN_POINT('',(4.757994286047,38.341162790698,25.));
#3204 = CARTESIAN_POINT('',(4.560319867442,38.208713662791,25.));
#3205 = VECTOR('',#3206,1.);
#3206 = DIRECTION('',(-0.,-0.,-1.));
#3207 = ADVANCED_FACE('',(#3208),#3226,.T.);
#3208 = FACE_BOUND('',#3209,.T.);
#3209 = EDGE_LOOP('',(#3210,#3218,#3224,#3225));
#3210 = ORIENTED_EDGE('',*,*,#3211,.T.);
#3211 = EDGE_CURVE('',#577,#3212,#3214,.T.);
#3212 = VERTEX_POINT('',#3213);
#3213 = CARTESIAN_POINT('',(5.196766088372,39.154207848837,25.5));
#3214 = LINE('',#3215,#3216);
#3215 = CARTESIAN_POINT('',(5.196766088372,39.154207848837,25.));
#3216 = VECTOR('',#3217,1.);
#3217 = DIRECTION('',(0.,0.,1.));
#3218 = ORIENTED_EDGE('',*,*,#3219,.T.);
#3219 = EDGE_CURVE('',#3212,#3186,#3220,.T.);
#3220 = B_SPLINE_CURVE_WITH_KNOTS('',2,(#3221,#3222,#3223),
  .UNSPECIFIED.,.F.,.F.,(3,3),(0.,1.),.PIECEWISE_BEZIER_KNOTS.);
#3221 = CARTESIAN_POINT('',(5.196766088372,39.154207848837,25.5));
#3222 = CARTESIAN_POINT('',(5.090479751163,38.802281976744,25.5));
#3223 = CARTESIAN_POINT('',(4.924237018605,38.571722383721,25.5));
#3224 = ORIENTED_EDGE('',*,*,#3185,.F.);
#3225 = ORIENTED_EDGE('',*,*,#584,.F.);
#3226 = SURFACE_OF_LINEAR_EXTRUSION('',#3227,#3231);
#3227 = B_SPLINE_CURVE_WITH_KNOTS('',2,(#3228,#3229,#3230),
  .UNSPECIFIED.,.F.,.F.,(3,3),(0.,1.),.PIECEWISE_BEZIER_KNOTS.);
#3228 = CARTESIAN_POINT('',(5.196766088372,39.154207848837,25.));
#3229 = CARTESIAN_POINT('',(5.090479751163,38.802281976744,25.));
#3230 = CARTESIAN_POINT('',(4.924237018605,38.571722383721,25.));
#3231 = VECTOR('',#3232,1.);
#3232 = DIRECTION('',(-0.,-0.,-1.));
#3233 = ADVANCED_FACE('',(#3234),#3252,.T.);
#3234 = FACE_BOUND('',#3235,.T.);
#3235 = EDGE_LOOP('',(#3236,#3244,#3250,#3251));
#3236 = ORIENTED_EDGE('',*,*,#3237,.T.);
#3237 = EDGE_CURVE('',#569,#3238,#3240,.T.);
#3238 = VERTEX_POINT('',#3239);
#3239 = CARTESIAN_POINT('',(5.303052425581,39.961802325581,25.5));
#3240 = LINE('',#3241,#3242);
#3241 = CARTESIAN_POINT('',(5.303052425581,39.961802325581,25.));
#3242 = VECTOR('',#3243,1.);
#3243 = DIRECTION('',(0.,0.,1.));
#3244 = ORIENTED_EDGE('',*,*,#3245,.T.);
#3245 = EDGE_CURVE('',#3238,#3212,#3246,.T.);
#3246 = B_SPLINE_CURVE_WITH_KNOTS('',2,(#3247,#3248,#3249),
  .UNSPECIFIED.,.F.,.F.,(3,3),(0.,1.),.PIECEWISE_BEZIER_KNOTS.);
#3247 = CARTESIAN_POINT('',(5.303052425581,39.961802325581,25.5));
#3248 = CARTESIAN_POINT('',(5.303052425581,39.50613372093,25.5));
#3249 = CARTESIAN_POINT('',(5.196766088372,39.154207848837,25.5));
#3250 = ORIENTED_EDGE('',*,*,#3211,.F.);
#3251 = ORIENTED_EDGE('',*,*,#576,.F.);
#3252 = SURFACE_OF_LINEAR_EXTRUSION('',#3253,#3257);
#3253 = B_SPLINE_CURVE_WITH_KNOTS('',2,(#3254,#3255,#3256),
  .UNSPECIFIED.,.F.,.F.,(3,3),(0.,1.),.PIECEWISE_BEZIER_KNOTS.);
#3254 = CARTESIAN_POINT('',(5.303052425581,39.961802325581,25.));
#3255 = CARTESIAN_POINT('',(5.303052425581,39.50613372093,25.));
#3256 = CARTESIAN_POINT('',(5.196766088372,39.154207848837,25.));
#3257 = VECTOR('',#3258,1.);
#3258 = DIRECTION('',(-0.,-0.,-1.));
#3259 = ADVANCED_FACE('',(#3260),#3278,.T.);
#3260 = FACE_BOUND('',#3261,.T.);
#3261 = EDGE_LOOP('',(#3262,#3270,#3276,#3277));
#3262 = ORIENTED_EDGE('',*,*,#3263,.T.);
#3263 = EDGE_CURVE('',#561,#3264,#3266,.T.);
#3264 = VERTEX_POINT('',#3265);
#3265 = CARTESIAN_POINT('',(5.146257367442,40.912747093023,25.5));
#3266 = LINE('',#3267,#3268);
#3267 = CARTESIAN_POINT('',(5.146257367442,40.912747093023,25.));
#3268 = VECTOR('',#3269,1.);
#3269 = DIRECTION('',(0.,0.,1.));
#3270 = ORIENTED_EDGE('',*,*,#3271,.T.);
#3271 = EDGE_CURVE('',#3264,#3238,#3272,.T.);
#3272 = B_SPLINE_CURVE_WITH_KNOTS('',2,(#3273,#3274,#3275),
  .UNSPECIFIED.,.F.,.F.,(3,3),(0.,1.),.PIECEWISE_BEZIER_KNOTS.);
#3273 = CARTESIAN_POINT('',(5.146257367442,40.912747093023,25.5));
#3274 = CARTESIAN_POINT('',(5.303052425581,40.496686046512,25.5));
#3275 = CARTESIAN_POINT('',(5.303052425581,39.961802325581,25.5));
#3276 = ORIENTED_EDGE('',*,*,#3237,.F.);
#3277 = ORIENTED_EDGE('',*,*,#568,.F.);
#3278 = SURFACE_OF_LINEAR_EXTRUSION('',#3279,#3283);
#3279 = B_SPLINE_CURVE_WITH_KNOTS('',2,(#3280,#3281,#3282),
  .UNSPECIFIED.,.F.,.F.,(3,3),(0.,1.),.PIECEWISE_BEZIER_KNOTS.);
#3280 = CARTESIAN_POINT('',(5.146257367442,40.912747093023,25.));
#3281 = CARTESIAN_POINT('',(5.303052425581,40.496686046512,25.));
#3282 = CARTESIAN_POINT('',(5.303052425581,39.961802325581,25.));
#3283 = VECTOR('',#3284,1.);
#3284 = DIRECTION('',(-0.,-0.,-1.));
#3285 = ADVANCED_FACE('',(#3286),#3304,.T.);
#3286 = FACE_BOUND('',#3287,.T.);
#3287 = EDGE_LOOP('',(#3288,#3296,#3302,#3303));
#3288 = ORIENTED_EDGE('',*,*,#3289,.T.);
#3289 = EDGE_CURVE('',#553,#3290,#3292,.T.);
#3290 = VERTEX_POINT('',#3291);
#3291 = CARTESIAN_POINT('',(4.673510274419,41.59625,25.5));
#3292 = LINE('',#3293,#3294);
#3293 = CARTESIAN_POINT('',(4.673510274419,41.59625,25.));
#3294 = VECTOR('',#3295,1.);
#3295 = DIRECTION('',(0.,0.,1.));
#3296 = ORIENTED_EDGE('',*,*,#3297,.T.);
#3297 = EDGE_CURVE('',#3290,#3264,#3298,.T.);
#3298 = B_SPLINE_CURVE_WITH_KNOTS('',2,(#3299,#3300,#3301),
  .UNSPECIFIED.,.F.,.F.,(3,3),(0.,1.),.PIECEWISE_BEZIER_KNOTS.);
#3299 = CARTESIAN_POINT('',(4.673510274419,41.59625,25.5));
#3300 = CARTESIAN_POINT('',(4.989643995349,41.328808139535,25.5));
#3301 = CARTESIAN_POINT('',(5.146257367442,40.912747093023,25.5));
#3302 = ORIENTED_EDGE('',*,*,#3263,.F.);
#3303 = ORIENTED_EDGE('',*,*,#560,.F.);
#3304 = SURFACE_OF_LINEAR_EXTRUSION('',#3305,#3309);
#3305 = B_SPLINE_CURVE_WITH_KNOTS('',2,(#3306,#3307,#3308),
  .UNSPECIFIED.,.F.,.F.,(3,3),(0.,1.),.PIECEWISE_BEZIER_KNOTS.);
#3306 = CARTESIAN_POINT('',(4.673510274419,41.59625,25.));
#3307 = CARTESIAN_POINT('',(4.989643995349,41.328808139535,25.));
#3308 = CARTESIAN_POINT('',(5.146257367442,40.912747093023,25.));
#3309 = VECTOR('',#3310,1.);
#3310 = DIRECTION('',(-0.,-0.,-1.));
#3311 = ADVANCED_FACE('',(#3312),#3330,.T.);
#3312 = FACE_BOUND('',#3313,.T.);
#3313 = EDGE_LOOP('',(#3314,#3322,#3328,#3329));
#3314 = ORIENTED_EDGE('',*,*,#3315,.T.);
#3315 = EDGE_CURVE('',#545,#3316,#3318,.T.);
#3316 = VERTEX_POINT('',#3317);
#3317 = CARTESIAN_POINT('',(4.087572774419,41.882768895349,25.5));
#3318 = LINE('',#3319,#3320);
#3319 = CARTESIAN_POINT('',(4.087572774419,41.882768895349,25.));
#3320 = VECTOR('',#3321,1.);
#3321 = DIRECTION('',(0.,0.,1.));
#3322 = ORIENTED_EDGE('',*,*,#3323,.T.);
#3323 = EDGE_CURVE('',#3316,#3290,#3324,.T.);
#3324 = B_SPLINE_CURVE_WITH_KNOTS('',2,(#3325,#3326,#3327),
  .UNSPECIFIED.,.F.,.F.,(3,3),(0.,1.),.PIECEWISE_BEZIER_KNOTS.);
#3325 = CARTESIAN_POINT('',(4.087572774419,41.882768895349,25.5));
#3326 = CARTESIAN_POINT('',(4.430959402326,41.80355377907,25.5));
#3327 = CARTESIAN_POINT('',(4.673510274419,41.59625,25.5));
#3328 = ORIENTED_EDGE('',*,*,#3289,.F.);
#3329 = ORIENTED_EDGE('',*,*,#552,.F.);
#3330 = SURFACE_OF_LINEAR_EXTRUSION('',#3331,#3335);
#3331 = B_SPLINE_CURVE_WITH_KNOTS('',2,(#3332,#3333,#3334),
  .UNSPECIFIED.,.F.,.F.,(3,3),(0.,1.),.PIECEWISE_BEZIER_KNOTS.);
#3332 = CARTESIAN_POINT('',(4.087572774419,41.882768895349,25.));
#3333 = CARTESIAN_POINT('',(4.430959402326,41.80355377907,25.));
#3334 = CARTESIAN_POINT('',(4.673510274419,41.59625,25.));
#3335 = VECTOR('',#3336,1.);
#3336 = DIRECTION('',(-0.,-0.,-1.));
#3337 = ADVANCED_FACE('',(#3338),#3356,.T.);
#3338 = FACE_BOUND('',#3339,.T.);
#3339 = EDGE_LOOP('',(#3340,#3348,#3354,#3355));
#3340 = ORIENTED_EDGE('',*,*,#3341,.T.);
#3341 = EDGE_CURVE('',#537,#3342,#3344,.T.);
#3342 = VERTEX_POINT('',#3343);
#3343 = CARTESIAN_POINT('',(3.376271902326,41.94,25.5));
#3344 = LINE('',#3345,#3346);
#3345 = CARTESIAN_POINT('',(3.376271902326,41.94,25.));
#3346 = VECTOR('',#3347,1.);
#3347 = DIRECTION('',(0.,0.,1.));
#3348 = ORIENTED_EDGE('',*,*,#3349,.T.);
#3349 = EDGE_CURVE('',#3342,#3316,#3350,.T.);
#3350 = B_SPLINE_CURVE_WITH_KNOTS('',2,(#3351,#3352,#3353),
  .UNSPECIFIED.,.F.,.F.,(3,3),(0.,1.),.PIECEWISE_BEZIER_KNOTS.);
#3351 = CARTESIAN_POINT('',(3.376271902326,41.94,25.5));
#3352 = CARTESIAN_POINT('',(3.842296611628,41.94,25.5));
#3353 = CARTESIAN_POINT('',(4.087572774419,41.882768895349,25.5));
#3354 = ORIENTED_EDGE('',*,*,#3315,.F.);
#3355 = ORIENTED_EDGE('',*,*,#544,.F.);
#3356 = SURFACE_OF_LINEAR_EXTRUSION('',#3357,#3361);
#3357 = B_SPLINE_CURVE_WITH_KNOTS('',2,(#3358,#3359,#3360),
  .UNSPECIFIED.,.F.,.F.,(3,3),(0.,1.),.PIECEWISE_BEZIER_KNOTS.);
#3358 = CARTESIAN_POINT('',(3.376271902326,41.94,25.));
#3359 = CARTESIAN_POINT('',(3.842296611628,41.94,25.));
#3360 = CARTESIAN_POINT('',(4.087572774419,41.882768895349,25.));
#3361 = VECTOR('',#3362,1.);
#3362 = DIRECTION('',(-0.,-0.,-1.));
#3363 = ADVANCED_FACE('',(#3364),#3382,.T.);
#3364 = FACE_BOUND('',#3365,.T.);
#3365 = EDGE_LOOP('',(#3366,#3374,#3380,#3381));
#3366 = ORIENTED_EDGE('',*,*,#3367,.T.);
#3367 = EDGE_CURVE('',#529,#3368,#3370,.T.);
#3368 = VERTEX_POINT('',#3369);
#3369 = CARTESIAN_POINT('',(2.0000001,41.94,25.5));
#3370 = LINE('',#3371,#3372);
#3371 = CARTESIAN_POINT('',(2.0000001,41.94,25.));
#3372 = VECTOR('',#3373,1.);
#3373 = DIRECTION('',(0.,0.,1.));
#3374 = ORIENTED_EDGE('',*,*,#3375,.T.);
#3375 = EDGE_CURVE('',#3368,#3342,#3376,.T.);
#3376 = LINE('',#3377,#3378);
#3377 = CARTESIAN_POINT('',(2.0000001,41.94,25.5));
#3378 = VECTOR('',#3379,1.);
#3379 = DIRECTION('',(1.,0.,0.));
#3380 = ORIENTED_EDGE('',*,*,#3341,.F.);
#3381 = ORIENTED_EDGE('',*,*,#536,.F.);
#3382 = PLANE('',#3383);
#3383 = AXIS2_PLACEMENT_3D('',#3384,#3385,#3386);
#3384 = CARTESIAN_POINT('',(2.0000001,41.94,25.));
#3385 = DIRECTION('',(0.,1.,0.));
#3386 = DIRECTION('',(1.,0.,0.));
#3387 = ADVANCED_FACE('',(#3388),#3399,.T.);
#3388 = FACE_BOUND('',#3389,.T.);
#3389 = EDGE_LOOP('',(#3390,#3391,#3397,#3398));
#3390 = ORIENTED_EDGE('',*,*,#3118,.T.);
#3391 = ORIENTED_EDGE('',*,*,#3392,.T.);
#3392 = EDGE_CURVE('',#3111,#3368,#3393,.T.);
#3393 = LINE('',#3394,#3395);
#3394 = CARTESIAN_POINT('',(2.0000001,37.94,25.5));
#3395 = VECTOR('',#3396,1.);
#3396 = DIRECTION('',(0.,1.,0.));
#3397 = ORIENTED_EDGE('',*,*,#3367,.F.);
#3398 = ORIENTED_EDGE('',*,*,#528,.F.);
#3399 = PLANE('',#3400);
#3400 = AXIS2_PLACEMENT_3D('',#3401,#3402,#3403);
#3401 = CARTESIAN_POINT('',(2.0000001,37.94,25.));
#3402 = DIRECTION('',(-1.,0.,0.));
#3403 = DIRECTION('',(0.,1.,0.));
#3404 = ADVANCED_FACE('',(#3405),#3430,.T.);
#3405 = FACE_BOUND('',#3406,.T.);
#3406 = EDGE_LOOP('',(#3407,#3415,#3423,#3429));
#3407 = ORIENTED_EDGE('',*,*,#3408,.T.);
#3408 = EDGE_CURVE('',#617,#3409,#3411,.T.);
#3409 = VERTEX_POINT('',#3410);
#3410 = CARTESIAN_POINT('',(7.683684693023,41.963255813953,25.5));
#3411 = LINE('',#3412,#3413);
#3412 = CARTESIAN_POINT('',(7.683684693023,41.963255813953,25.));
#3413 = VECTOR('',#3414,1.);
#3414 = DIRECTION('',(0.,0.,1.));
#3415 = ORIENTED_EDGE('',*,*,#3416,.T.);
#3416 = EDGE_CURVE('',#3409,#3417,#3419,.T.);
#3417 = VERTEX_POINT('',#3418);
#3418 = CARTESIAN_POINT('',(7.683684693023,37.94,25.5));
#3419 = LINE('',#3420,#3421);
#3420 = CARTESIAN_POINT('',(7.683684693023,41.963255813953,25.5));
#3421 = VECTOR('',#3422,1.);
#3422 = DIRECTION('',(0.,-1.,0.));
#3423 = ORIENTED_EDGE('',*,*,#3424,.F.);
#3424 = EDGE_CURVE('',#619,#3417,#3425,.T.);
#3425 = LINE('',#3426,#3427);
#3426 = CARTESIAN_POINT('',(7.683684693023,37.94,25.));
#3427 = VECTOR('',#3428,1.);
#3428 = DIRECTION('',(0.,0.,1.));
#3429 = ORIENTED_EDGE('',*,*,#616,.F.);
#3430 = PLANE('',#3431);
#3431 = AXIS2_PLACEMENT_3D('',#3432,#3433,#3434);
#3432 = CARTESIAN_POINT('',(7.683684693023,41.963255813953,25.));
#3433 = DIRECTION('',(1.,0.,0.));
#3434 = DIRECTION('',(0.,-1.,0.));
#3435 = ADVANCED_FACE('',(#3436),#3454,.T.);
#3436 = FACE_BOUND('',#3437,.T.);
#3437 = EDGE_LOOP('',(#3438,#3446,#3452,#3453));
#3438 = ORIENTED_EDGE('',*,*,#3439,.T.);
#3439 = EDGE_CURVE('',#675,#3440,#3442,.T.);
#3440 = VERTEX_POINT('',#3441);
#3441 = CARTESIAN_POINT('',(7.367550972093,41.963255813953,25.5));
#3442 = LINE('',#3443,#3444);
#3443 = CARTESIAN_POINT('',(7.367550972093,41.963255813953,25.));
#3444 = VECTOR('',#3445,1.);
#3445 = DIRECTION('',(0.,0.,1.));
#3446 = ORIENTED_EDGE('',*,*,#3447,.T.);
#3447 = EDGE_CURVE('',#3440,#3409,#3448,.T.);
#3448 = LINE('',#3449,#3450);
#3449 = CARTESIAN_POINT('',(7.367550972093,41.963255813953,25.5));
#3450 = VECTOR('',#3451,1.);
#3451 = DIRECTION('',(1.,0.,0.));
#3452 = ORIENTED_EDGE('',*,*,#3408,.F.);
#3453 = ORIENTED_EDGE('',*,*,#682,.F.);
#3454 = PLANE('',#3455);
#3455 = AXIS2_PLACEMENT_3D('',#3456,#3457,#3458);
#3456 = CARTESIAN_POINT('',(7.367550972093,41.963255813953,25.));
#3457 = DIRECTION('',(0.,1.,0.));
#3458 = DIRECTION('',(1.,0.,0.));
#3459 = ADVANCED_FACE('',(#3460),#3478,.T.);
#3460 = FACE_BOUND('',#3461,.T.);
#3461 = EDGE_LOOP('',(#3462,#3470,#3476,#3477));
#3462 = ORIENTED_EDGE('',*,*,#3463,.T.);
#3463 = EDGE_CURVE('',#667,#3464,#3466,.T.);
#3464 = VERTEX_POINT('',#3465);
#3465 = CARTESIAN_POINT('',(6.931504460465,41.430552325581,25.5));
#3466 = LINE('',#3467,#3468);
#3467 = CARTESIAN_POINT('',(6.931504460465,41.430552325581,25.));
#3468 = VECTOR('',#3469,1.);
#3469 = DIRECTION('',(0.,0.,1.));
#3470 = ORIENTED_EDGE('',*,*,#3471,.T.);
#3471 = EDGE_CURVE('',#3464,#3440,#3472,.T.);
#3472 = B_SPLINE_CURVE_WITH_KNOTS('',2,(#3473,#3474,#3475),
  .UNSPECIFIED.,.F.,.F.,(3,3),(0.,1.),.PIECEWISE_BEZIER_KNOTS.);
#3473 = CARTESIAN_POINT('',(6.931504460465,41.430552325581,25.5));
#3474 = CARTESIAN_POINT('',(7.239462309302,41.70507994186,25.5));
#3475 = CARTESIAN_POINT('',(7.367550972093,41.963255813953,25.5));
#3476 = ORIENTED_EDGE('',*,*,#3439,.F.);
#3477 = ORIENTED_EDGE('',*,*,#674,.F.);
#3478 = SURFACE_OF_LINEAR_EXTRUSION('',#3479,#3483);
#3479 = B_SPLINE_CURVE_WITH_KNOTS('',2,(#3480,#3481,#3482),
  .UNSPECIFIED.,.F.,.F.,(3,3),(0.,1.),.PIECEWISE_BEZIER_KNOTS.);
#3480 = CARTESIAN_POINT('',(6.931504460465,41.430552325581,25.));
#3481 = CARTESIAN_POINT('',(7.239462309302,41.70507994186,25.));
#3482 = CARTESIAN_POINT('',(7.367550972093,41.963255813953,25.));
#3483 = VECTOR('',#3484,1.);
#3484 = DIRECTION('',(-0.,-0.,-1.));
#3485 = ADVANCED_FACE('',(#3486),#3504,.T.);
#3486 = FACE_BOUND('',#3487,.T.);
#3487 = EDGE_LOOP('',(#3488,#3496,#3502,#3503));
#3488 = ORIENTED_EDGE('',*,*,#3489,.T.);
#3489 = EDGE_CURVE('',#659,#3490,#3492,.T.);
#3490 = VERTEX_POINT('',#3491);
#3491 = CARTESIAN_POINT('',(6.212027716279,40.963255813953,25.5));
#3492 = LINE('',#3493,#3494);
#3493 = CARTESIAN_POINT('',(6.212027716279,40.963255813953,25.));
#3494 = VECTOR('',#3495,1.);
#3495 = DIRECTION('',(0.,0.,1.));
#3496 = ORIENTED_EDGE('',*,*,#3497,.T.);
#3497 = EDGE_CURVE('',#3490,#3464,#3498,.T.);
#3498 = B_SPLINE_CURVE_WITH_KNOTS('',2,(#3499,#3500,#3501),
  .UNSPECIFIED.,.F.,.F.,(3,3),(0.,1.),.PIECEWISE_BEZIER_KNOTS.);
#3499 = CARTESIAN_POINT('',(6.212027716279,40.963255813953,25.5));
#3500 = CARTESIAN_POINT('',(6.623546611628,41.156206395349,25.5));
#3501 = CARTESIAN_POINT('',(6.931504460465,41.430552325581,25.5));
#3502 = ORIENTED_EDGE('',*,*,#3463,.F.);
#3503 = ORIENTED_EDGE('',*,*,#666,.F.);
#3504 = SURFACE_OF_LINEAR_EXTRUSION('',#3505,#3509);
#3505 = B_SPLINE_CURVE_WITH_KNOTS('',2,(#3506,#3507,#3508),
  .UNSPECIFIED.,.F.,.F.,(3,3),(0.,1.),.PIECEWISE_BEZIER_KNOTS.);
#3506 = CARTESIAN_POINT('',(6.212027716279,40.963255813953,25.));
#3507 = CARTESIAN_POINT('',(6.623546611628,41.156206395349,25.));
#3508 = CARTESIAN_POINT('',(6.931504460465,41.430552325581,25.));
#3509 = VECTOR('',#3510,1.);
#3510 = DIRECTION('',(-0.,-0.,-1.));
#3511 = ADVANCED_FACE('',(#3512),#3530,.T.);
#3512 = FACE_BOUND('',#3513,.T.);
#3513 = EDGE_LOOP('',(#3514,#3522,#3528,#3529));
#3514 = ORIENTED_EDGE('',*,*,#3515,.T.);
#3515 = EDGE_CURVE('',#651,#3516,#3518,.T.);
#3516 = VERTEX_POINT('',#3517);
#3517 = CARTESIAN_POINT('',(6.212027716279,40.486511627907,25.5));
#3518 = LINE('',#3519,#3520);
#3519 = CARTESIAN_POINT('',(6.212027716279,40.486511627907,25.));
#3520 = VECTOR('',#3521,1.);
#3521 = DIRECTION('',(0.,0.,1.));
#3522 = ORIENTED_EDGE('',*,*,#3523,.T.);
#3523 = EDGE_CURVE('',#3516,#3490,#3524,.T.);
#3524 = LINE('',#3525,#3526);
#3525 = CARTESIAN_POINT('',(6.212027716279,40.486511627907,25.5));
#3526 = VECTOR('',#3527,1.);
#3527 = DIRECTION('',(0.,1.,0.));
#3528 = ORIENTED_EDGE('',*,*,#3489,.F.);
#3529 = ORIENTED_EDGE('',*,*,#658,.F.);
#3530 = PLANE('',#3531);
#3531 = AXIS2_PLACEMENT_3D('',#3532,#3533,#3534);
#3532 = CARTESIAN_POINT('',(6.212027716279,40.486511627907,25.));
#3533 = DIRECTION('',(-1.,0.,0.));
#3534 = DIRECTION('',(0.,1.,0.));
#3535 = ADVANCED_FACE('',(#3536),#3554,.T.);
#3536 = FACE_BOUND('',#3537,.T.);
#3537 = EDGE_LOOP('',(#3538,#3546,#3552,#3553));
#3538 = ORIENTED_EDGE('',*,*,#3539,.T.);
#3539 = EDGE_CURVE('',#643,#3540,#3542,.T.);
#3540 = VERTEX_POINT('',#3541);
#3541 = CARTESIAN_POINT('',(6.728379460465,40.738691860465,25.5));
#3542 = LINE('',#3543,#3544);
#3543 = CARTESIAN_POINT('',(6.728379460465,40.738691860465,25.));
#3544 = VECTOR('',#3545,1.);
#3545 = DIRECTION('',(0.,0.,1.));
#3546 = ORIENTED_EDGE('',*,*,#3547,.T.);
#3547 = EDGE_CURVE('',#3540,#3516,#3548,.T.);
#3548 = B_SPLINE_CURVE_WITH_KNOTS('',2,(#3549,#3550,#3551),
  .UNSPECIFIED.,.F.,.F.,(3,3),(0.,1.),.PIECEWISE_BEZIER_KNOTS.);
#3549 = CARTESIAN_POINT('',(6.728379460465,40.738691860465,25.5));
#3550 = CARTESIAN_POINT('',(6.440952134884,40.570632267442,25.5));
#3551 = CARTESIAN_POINT('',(6.212027716279,40.486511627907,25.5));
#3552 = ORIENTED_EDGE('',*,*,#3515,.F.);
#3553 = ORIENTED_EDGE('',*,*,#650,.F.);
#3554 = SURFACE_OF_LINEAR_EXTRUSION('',#3555,#3559);
#3555 = B_SPLINE_CURVE_WITH_KNOTS('',2,(#3556,#3557,#3558),
  .UNSPECIFIED.,.F.,.F.,(3,3),(0.,1.),.PIECEWISE_BEZIER_KNOTS.);
#3556 = CARTESIAN_POINT('',(6.728379460465,40.738691860465,25.));
#3557 = CARTESIAN_POINT('',(6.440952134884,40.570632267442,25.));
#3558 = CARTESIAN_POINT('',(6.212027716279,40.486511627907,25.));
#3559 = VECTOR('',#3560,1.);
#3560 = DIRECTION('',(-0.,-0.,-1.));
#3561 = ADVANCED_FACE('',(#3562),#3580,.T.);
#3562 = FACE_BOUND('',#3563,.T.);
#3563 = EDGE_LOOP('',(#3564,#3572,#3578,#3579));
#3564 = ORIENTED_EDGE('',*,*,#3565,.T.);
#3565 = EDGE_CURVE('',#635,#3566,#3568,.T.);
#3566 = VERTEX_POINT('',#3567);
#3567 = CARTESIAN_POINT('',(7.193132367442,41.074992732558,25.5));
#3568 = LINE('',#3569,#3570);
#3569 = CARTESIAN_POINT('',(7.193132367442,41.074992732558,25.));
#3570 = VECTOR('',#3571,1.);
#3571 = DIRECTION('',(0.,0.,1.));
#3572 = ORIENTED_EDGE('',*,*,#3573,.T.);
#3573 = EDGE_CURVE('',#3566,#3540,#3574,.T.);
#3574 = B_SPLINE_CURVE_WITH_KNOTS('',2,(#3575,#3576,#3577),
  .UNSPECIFIED.,.F.,.F.,(3,3),(0.,1.),.PIECEWISE_BEZIER_KNOTS.);
#3575 = CARTESIAN_POINT('',(7.193132367442,41.074992732558,25.5));
#3576 = CARTESIAN_POINT('',(7.015988472093,40.906933139535,25.5));
#3577 = CARTESIAN_POINT('',(6.728379460465,40.738691860465,25.5));
#3578 = ORIENTED_EDGE('',*,*,#3539,.F.);
#3579 = ORIENTED_EDGE('',*,*,#642,.F.);
#3580 = SURFACE_OF_LINEAR_EXTRUSION('',#3581,#3585);
#3581 = B_SPLINE_CURVE_WITH_KNOTS('',2,(#3582,#3583,#3584),
  .UNSPECIFIED.,.F.,.F.,(3,3),(0.,1.),.PIECEWISE_BEZIER_KNOTS.);
#3582 = CARTESIAN_POINT('',(7.193132367442,41.074992732558,25.));
#3583 = CARTESIAN_POINT('',(7.015988472093,40.906933139535,25.));
#3584 = CARTESIAN_POINT('',(6.728379460465,40.738691860465,25.));
#3585 = VECTOR('',#3586,1.);
#3586 = DIRECTION('',(-0.,-0.,-1.));
#3587 = ADVANCED_FACE('',(#3588),#3606,.T.);
#3588 = FACE_BOUND('',#3589,.T.);
#3589 = EDGE_LOOP('',(#3590,#3598,#3604,#3605));
#3590 = ORIENTED_EDGE('',*,*,#3591,.T.);
#3591 = EDGE_CURVE('',#627,#3592,#3594,.T.);
#3592 = VERTEX_POINT('',#3593);
#3593 = CARTESIAN_POINT('',(7.193132367442,37.94,25.5));
#3594 = LINE('',#3595,#3596);
#3595 = CARTESIAN_POINT('',(7.193132367442,37.94,25.));
#3596 = VECTOR('',#3597,1.);
#3597 = DIRECTION('',(0.,0.,1.));
#3598 = ORIENTED_EDGE('',*,*,#3599,.T.);
#3599 = EDGE_CURVE('',#3592,#3566,#3600,.T.);
#3600 = LINE('',#3601,#3602);
#3601 = CARTESIAN_POINT('',(7.193132367442,37.94,25.5));
#3602 = VECTOR('',#3603,1.);
#3603 = DIRECTION('',(0.,1.,0.));
#3604 = ORIENTED_EDGE('',*,*,#3565,.F.);
#3605 = ORIENTED_EDGE('',*,*,#634,.F.);
#3606 = PLANE('',#3607);
#3607 = AXIS2_PLACEMENT_3D('',#3608,#3609,#3610);
#3608 = CARTESIAN_POINT('',(7.193132367442,37.94,25.));
#3609 = DIRECTION('',(-1.,0.,0.));
#3610 = DIRECTION('',(0.,1.,0.));
#3611 = ADVANCED_FACE('',(#3612),#3623,.T.);
#3612 = FACE_BOUND('',#3613,.T.);
#3613 = EDGE_LOOP('',(#3614,#3615,#3621,#3622));
#3614 = ORIENTED_EDGE('',*,*,#3424,.T.);
#3615 = ORIENTED_EDGE('',*,*,#3616,.T.);
#3616 = EDGE_CURVE('',#3417,#3592,#3617,.T.);
#3617 = LINE('',#3618,#3619);
#3618 = CARTESIAN_POINT('',(7.683684693023,37.94,25.5));
#3619 = VECTOR('',#3620,1.);
#3620 = DIRECTION('',(-1.,0.,0.));
#3621 = ORIENTED_EDGE('',*,*,#3591,.F.);
#3622 = ORIENTED_EDGE('',*,*,#626,.F.);
#3623 = PLANE('',#3624);
#3624 = AXIS2_PLACEMENT_3D('',#3625,#3626,#3627);
#3625 = CARTESIAN_POINT('',(7.683684693023,37.94,25.));
#3626 = DIRECTION('',(0.,-1.,0.));
#3627 = DIRECTION('',(-1.,0.,0.));
#3628 = ADVANCED_FACE('',(#3629),#3648,.F.);
#3629 = FACE_BOUND('',#3630,.T.);
#3630 = EDGE_LOOP('',(#3631,#3639,#3640,#3641));
#3631 = ORIENTED_EDGE('',*,*,#3632,.F.);
#3632 = EDGE_CURVE('',#691,#3633,#3635,.T.);
#3633 = VERTEX_POINT('',#3634);
#3634 = CARTESIAN_POINT('',(34.98,36.09,24.75));
#3635 = LINE('',#3636,#3637);
#3636 = CARTESIAN_POINT('',(34.98,36.09,24.75));
#3637 = VECTOR('',#3638,1.);
#3638 = DIRECTION('',(-0.707106781187,-0.,-0.707106781187));
#3639 = ORIENTED_EDGE('',*,*,#690,.T.);
#3640 = ORIENTED_EDGE('',*,*,#3632,.T.);
#3641 = ORIENTED_EDGE('',*,*,#3642,.F.);
#3642 = EDGE_CURVE('',#3633,#3633,#3643,.T.);
#3643 = CIRCLE('',#3644,6.1);
#3644 = AXIS2_PLACEMENT_3D('',#3645,#3646,#3647);
#3645 = CARTESIAN_POINT('',(28.88,36.09,24.75));
#3646 = DIRECTION('',(0.,0.,1.));
#3647 = DIRECTION('',(1.,0.,0.));
#3648 = CONICAL_SURFACE('',#3649,6.1,0.785398163397);
#3649 = AXIS2_PLACEMENT_3D('',#3650,#3651,#3652);
#3650 = CARTESIAN_POINT('',(28.88,36.09,24.75));
#3651 = DIRECTION('',(0.,0.,1.));
#3652 = DIRECTION('',(1.,0.,0.));
#3653 = ADVANCED_FACE('',(#3654),#3673,.F.);
#3654 = FACE_BOUND('',#3655,.T.);
#3655 = EDGE_LOOP('',(#3656,#3664,#3665,#3666));
#3656 = ORIENTED_EDGE('',*,*,#3657,.F.);
#3657 = EDGE_CURVE('',#702,#3658,#3660,.T.);
#3658 = VERTEX_POINT('',#3659);
#3659 = CARTESIAN_POINT('',(48.98,36.09,24.75));
#3660 = LINE('',#3661,#3662);
#3661 = CARTESIAN_POINT('',(48.98,36.09,24.75));
#3662 = VECTOR('',#3663,1.);
#3663 = DIRECTION('',(-0.707106781187,-0.,-0.707106781187));
#3664 = ORIENTED_EDGE('',*,*,#701,.T.);
#3665 = ORIENTED_EDGE('',*,*,#3657,.T.);
#3666 = ORIENTED_EDGE('',*,*,#3667,.F.);
#3667 = EDGE_CURVE('',#3658,#3658,#3668,.T.);
#3668 = CIRCLE('',#3669,6.1);
#3669 = AXIS2_PLACEMENT_3D('',#3670,#3671,#3672);
#3670 = CARTESIAN_POINT('',(42.88,36.09,24.75));
#3671 = DIRECTION('',(0.,0.,1.));
#3672 = DIRECTION('',(1.,0.,0.));
#3673 = CONICAL_SURFACE('',#3674,6.1,0.785398163397);
#3674 = AXIS2_PLACEMENT_3D('',#3675,#3676,#3677);
#3675 = CARTESIAN_POINT('',(42.88,36.09,24.75));
#3676 = DIRECTION('',(0.,0.,1.));
#3677 = DIRECTION('',(1.,0.,0.));
#3678 = ADVANCED_FACE('',(#3679),#3698,.F.);
#3679 = FACE_BOUND('',#3680,.T.);
#3680 = EDGE_LOOP('',(#3681,#3689,#3690,#3691));
#3681 = ORIENTED_EDGE('',*,*,#3682,.F.);
#3682 = EDGE_CURVE('',#713,#3683,#3685,.T.);
#3683 = VERTEX_POINT('',#3684);
#3684 = CARTESIAN_POINT('',(62.98,36.09,24.75));
#3685 = LINE('',#3686,#3687);
#3686 = CARTESIAN_POINT('',(62.98,36.09,24.75));
#3687 = VECTOR('',#3688,1.);
#3688 = DIRECTION('',(-0.707106781187,-0.,-0.707106781187));
#3689 = ORIENTED_EDGE('',*,*,#712,.T.);
#3690 = ORIENTED_EDGE('',*,*,#3682,.T.);
#3691 = ORIENTED_EDGE('',*,*,#3692,.F.);
#3692 = EDGE_CURVE('',#3683,#3683,#3693,.T.);
#3693 = CIRCLE('',#3694,6.1);
#3694 = AXIS2_PLACEMENT_3D('',#3695,#3696,#3697);
#3695 = CARTESIAN_POINT('',(56.88,36.09,24.75));
#3696 = DIRECTION('',(0.,0.,1.));
#3697 = DIRECTION('',(1.,0.,0.));
#3698 = CONICAL_SURFACE('',#3699,6.1,0.785398163397);
#3699 = AXIS2_PLACEMENT_3D('',#3700,#3701,#3702);
#3700 = CARTESIAN_POINT('',(56.88,36.09,24.75));
#3701 = DIRECTION('',(0.,0.,1.));
#3702 = DIRECTION('',(1.,0.,0.));
#3703 = ADVANCED_FACE('',(#3704),#3723,.F.);
#3704 = FACE_BOUND('',#3705,.T.);
#3705 = EDGE_LOOP('',(#3706,#3714,#3715,#3716));
#3706 = ORIENTED_EDGE('',*,*,#3707,.F.);
#3707 = EDGE_CURVE('',#724,#3708,#3710,.T.);
#3708 = VERTEX_POINT('',#3709);
#3709 = CARTESIAN_POINT('',(76.98,9.49,24.75));
#3710 = LINE('',#3711,#3712);
#3711 = CARTESIAN_POINT('',(76.98,9.49,24.75));
#3712 = VECTOR('',#3713,1.);
#3713 = DIRECTION('',(-0.707106781187,2.1E-16,-0.707106781187));
#3714 = ORIENTED_EDGE('',*,*,#723,.T.);
#3715 = ORIENTED_EDGE('',*,*,#3707,.T.);
#3716 = ORIENTED_EDGE('',*,*,#3717,.F.);
#3717 = EDGE_CURVE('',#3708,#3708,#3718,.T.);
#3718 = CIRCLE('',#3719,6.1);
#3719 = AXIS2_PLACEMENT_3D('',#3720,#3721,#3722);
#3720 = CARTESIAN_POINT('',(70.88,9.49,24.75));
#3721 = DIRECTION('',(-0.,0.,1.));
#3722 = DIRECTION('',(1.,-2.9E-16,0.));
#3723 = CONICAL_SURFACE('',#3724,6.1,0.785398163397);
#3724 = AXIS2_PLACEMENT_3D('',#3725,#3726,#3727);
#3725 = CARTESIAN_POINT('',(70.88,9.49,24.75));
#3726 = DIRECTION('',(0.,0.,1.));
#3727 = DIRECTION('',(1.,-2.9E-16,0.));
#3728 = ADVANCED_FACE('',(#3729),#3748,.F.);
#3729 = FACE_BOUND('',#3730,.T.);
#3730 = EDGE_LOOP('',(#3731,#3739,#3740,#3741));
#3731 = ORIENTED_EDGE('',*,*,#3732,.F.);
#3732 = EDGE_CURVE('',#735,#3733,#3735,.T.);
#3733 = VERTEX_POINT('',#3734);
#3734 = CARTESIAN_POINT('',(90.98,9.49,24.75));
#3735 = LINE('',#3736,#3737);
#3736 = CARTESIAN_POINT('',(90.98,9.49,24.75));
#3737 = VECTOR('',#3738,1.);
#3738 = DIRECTION('',(-0.707106781187,2.1E-16,-0.707106781187));
#3739 = ORIENTED_EDGE('',*,*,#734,.T.);
#3740 = ORIENTED_EDGE('',*,*,#3732,.T.);
#3741 = ORIENTED_EDGE('',*,*,#3742,.F.);
#3742 = EDGE_CURVE('',#3733,#3733,#3743,.T.);
#3743 = CIRCLE('',#3744,6.1);
#3744 = AXIS2_PLACEMENT_3D('',#3745,#3746,#3747);
#3745 = CARTESIAN_POINT('',(84.88,9.49,24.75));
#3746 = DIRECTION('',(-0.,0.,1.));
#3747 = DIRECTION('',(1.,-2.9E-16,0.));
#3748 = CONICAL_SURFACE('',#3749,6.1,0.785398163397);
#3749 = AXIS2_PLACEMENT_3D('',#3750,#3751,#3752);
#3750 = CARTESIAN_POINT('',(84.88,9.49,24.75));
#3751 = DIRECTION('',(0.,0.,1.));
#3752 = DIRECTION('',(1.,-2.9E-16,0.));
#3753 = ADVANCED_FACE('',(#3754),#3773,.F.);
#3754 = FACE_BOUND('',#3755,.T.);
#3755 = EDGE_LOOP('',(#3756,#3764,#3765,#3766));
#3756 = ORIENTED_EDGE('',*,*,#3757,.F.);
#3757 = EDGE_CURVE('',#746,#3758,#3760,.T.);
#3758 = VERTEX_POINT('',#3759);
#3759 = CARTESIAN_POINT('',(76.98,22.79,24.75));
#3760 = LINE('',#3761,#3762);
#3761 = CARTESIAN_POINT('',(76.98,22.79,24.75));
#3762 = VECTOR('',#3763,1.);
#3763 = DIRECTION('',(-0.707106781187,-0.,-0.707106781187));
#3764 = ORIENTED_EDGE('',*,*,#745,.T.);
#3765 = ORIENTED_EDGE('',*,*,#3757,.T.);
#3766 = ORIENTED_EDGE('',*,*,#3767,.F.);
#3767 = EDGE_CURVE('',#3758,#3758,#3768,.T.);
#3768 = CIRCLE('',#3769,6.1);
#3769 = AXIS2_PLACEMENT_3D('',#3770,#3771,#3772);
#3770 = CARTESIAN_POINT('',(70.88,22.79,24.75));
#3771 = DIRECTION('',(0.,0.,1.));
#3772 = DIRECTION('',(1.,0.,0.));
#3773 = CONICAL_SURFACE('',#3774,6.1,0.785398163397);
#3774 = AXIS2_PLACEMENT_3D('',#3775,#3776,#3777);
#3775 = CARTESIAN_POINT('',(70.88,22.79,24.75));
#3776 = DIRECTION('',(0.,0.,1.));
#3777 = DIRECTION('',(1.,0.,0.));
#3778 = ADVANCED_FACE('',(#3779),#3798,.F.);
#3779 = FACE_BOUND('',#3780,.T.);
#3780 = EDGE_LOOP('',(#3781,#3789,#3790,#3791));
#3781 = ORIENTED_EDGE('',*,*,#3782,.F.);
#3782 = EDGE_CURVE('',#757,#3783,#3785,.T.);
#3783 = VERTEX_POINT('',#3784);
#3784 = CARTESIAN_POINT('',(90.98,22.79,24.75));
#3785 = LINE('',#3786,#3787);
#3786 = CARTESIAN_POINT('',(90.98,22.79,24.75));
#3787 = VECTOR('',#3788,1.);
#3788 = DIRECTION('',(-0.707106781187,-0.,-0.707106781187));
#3789 = ORIENTED_EDGE('',*,*,#756,.T.);
#3790 = ORIENTED_EDGE('',*,*,#3782,.T.);
#3791 = ORIENTED_EDGE('',*,*,#3792,.F.);
#3792 = EDGE_CURVE('',#3783,#3783,#3793,.T.);
#3793 = CIRCLE('',#3794,6.1);
#3794 = AXIS2_PLACEMENT_3D('',#3795,#3796,#3797);
#3795 = CARTESIAN_POINT('',(84.88,22.79,24.75));
#3796 = DIRECTION('',(0.,0.,1.));
#3797 = DIRECTION('',(1.,0.,0.));
#3798 = CONICAL_SURFACE('',#3799,6.1,0.785398163397);
#3799 = AXIS2_PLACEMENT_3D('',#3800,#3801,#3802);
#3800 = CARTESIAN_POINT('',(84.88,22.79,24.75));
#3801 = DIRECTION('',(0.,0.,1.));
#3802 = DIRECTION('',(1.,0.,0.));
#3803 = ADVANCED_FACE('',(#3804),#3823,.F.);
#3804 = FACE_BOUND('',#3805,.T.);
#3805 = EDGE_LOOP('',(#3806,#3814,#3815,#3816));
#3806 = ORIENTED_EDGE('',*,*,#3807,.F.);
#3807 = EDGE_CURVE('',#768,#3808,#3810,.T.);
#3808 = VERTEX_POINT('',#3809);
#3809 = CARTESIAN_POINT('',(104.98,9.49,24.75));
#3810 = LINE('',#3811,#3812);
#3811 = CARTESIAN_POINT('',(104.98,9.49,24.75));
#3812 = VECTOR('',#3813,1.);
#3813 = DIRECTION('',(-0.707106781187,2.1E-16,-0.707106781187));
#3814 = ORIENTED_EDGE('',*,*,#767,.T.);
#3815 = ORIENTED_EDGE('',*,*,#3807,.T.);
#3816 = ORIENTED_EDGE('',*,*,#3817,.F.);
#3817 = EDGE_CURVE('',#3808,#3808,#3818,.T.);
#3818 = CIRCLE('',#3819,6.1);
#3819 = AXIS2_PLACEMENT_3D('',#3820,#3821,#3822);
#3820 = CARTESIAN_POINT('',(98.88,9.49,24.75));
#3821 = DIRECTION('',(-0.,0.,1.));
#3822 = DIRECTION('',(1.,-2.9E-16,0.));
#3823 = CONICAL_SURFACE('',#3824,6.1,0.785398163397);
#3824 = AXIS2_PLACEMENT_3D('',#3825,#3826,#3827);
#3825 = CARTESIAN_POINT('',(98.88,9.49,24.75));
#3826 = DIRECTION('',(0.,0.,1.));
#3827 = DIRECTION('',(1.,-2.9E-16,0.));
#3828 = ADVANCED_FACE('',(#3829),#3848,.F.);
#3829 = FACE_BOUND('',#3830,.T.);
#3830 = EDGE_LOOP('',(#3831,#3839,#3840,#3841));
#3831 = ORIENTED_EDGE('',*,*,#3832,.F.);
#3832 = EDGE_CURVE('',#779,#3833,#3835,.T.);
#3833 = VERTEX_POINT('',#3834);
#3834 = CARTESIAN_POINT('',(118.98,9.49,24.75));
#3835 = LINE('',#3836,#3837);
#3836 = CARTESIAN_POINT('',(118.98,9.49,24.75));
#3837 = VECTOR('',#3838,1.);
#3838 = DIRECTION('',(-0.707106781187,2.1E-16,-0.707106781187));
#3839 = ORIENTED_EDGE('',*,*,#778,.T.);
#3840 = ORIENTED_EDGE('',*,*,#3832,.T.);
#3841 = ORIENTED_EDGE('',*,*,#3842,.F.);
#3842 = EDGE_CURVE('',#3833,#3833,#3843,.T.);
#3843 = CIRCLE('',#3844,6.1);
#3844 = AXIS2_PLACEMENT_3D('',#3845,#3846,#3847);
#3845 = CARTESIAN_POINT('',(112.88,9.49,24.75));
#3846 = DIRECTION('',(-0.,0.,1.));
#3847 = DIRECTION('',(1.,-2.9E-16,0.));
#3848 = CONICAL_SURFACE('',#3849,6.1,0.785398163397);
#3849 = AXIS2_PLACEMENT_3D('',#3850,#3851,#3852);
#3850 = CARTESIAN_POINT('',(112.88,9.49,24.75));
#3851 = DIRECTION('',(0.,0.,1.));
#3852 = DIRECTION('',(1.,-2.9E-16,0.));
#3853 = ADVANCED_FACE('',(#3854),#3873,.F.);
#3854 = FACE_BOUND('',#3855,.T.);
#3855 = EDGE_LOOP('',(#3856,#3864,#3865,#3866));
#3856 = ORIENTED_EDGE('',*,*,#3857,.F.);
#3857 = EDGE_CURVE('',#790,#3858,#3860,.T.);
#3858 = VERTEX_POINT('',#3859);
#3859 = CARTESIAN_POINT('',(104.98,22.79,24.75));
#3860 = LINE('',#3861,#3862);
#3861 = CARTESIAN_POINT('',(104.98,22.79,24.75));
#3862 = VECTOR('',#3863,1.);
#3863 = DIRECTION('',(-0.707106781187,-0.,-0.707106781187));
#3864 = ORIENTED_EDGE('',*,*,#789,.T.);
#3865 = ORIENTED_EDGE('',*,*,#3857,.T.);
#3866 = ORIENTED_EDGE('',*,*,#3867,.F.);
#3867 = EDGE_CURVE('',#3858,#3858,#3868,.T.);
#3868 = CIRCLE('',#3869,6.1);
#3869 = AXIS2_PLACEMENT_3D('',#3870,#3871,#3872);
#3870 = CARTESIAN_POINT('',(98.88,22.79,24.75));
#3871 = DIRECTION('',(0.,0.,1.));
#3872 = DIRECTION('',(1.,0.,0.));
#3873 = CONICAL_SURFACE('',#3874,6.1,0.785398163397);
#3874 = AXIS2_PLACEMENT_3D('',#3875,#3876,#3877);
#3875 = CARTESIAN_POINT('',(98.88,22.79,24.75));
#3876 = DIRECTION('',(0.,0.,1.));
#3877 = DIRECTION('',(1.,0.,0.));
#3878 = ADVANCED_FACE('',(#3879),#3898,.F.);
#3879 = FACE_BOUND('',#3880,.T.);
#3880 = EDGE_LOOP('',(#3881,#3889,#3890,#3891));
#3881 = ORIENTED_EDGE('',*,*,#3882,.F.);
#3882 = EDGE_CURVE('',#801,#3883,#3885,.T.);
#3883 = VERTEX_POINT('',#3884);
#3884 = CARTESIAN_POINT('',(118.98,22.79,24.75));
#3885 = LINE('',#3886,#3887);
#3886 = CARTESIAN_POINT('',(118.98,22.79,24.75));
#3887 = VECTOR('',#3888,1.);
#3888 = DIRECTION('',(-0.707106781187,-0.,-0.707106781187));
#3889 = ORIENTED_EDGE('',*,*,#800,.T.);
#3890 = ORIENTED_EDGE('',*,*,#3882,.T.);
#3891 = ORIENTED_EDGE('',*,*,#3892,.F.);
#3892 = EDGE_CURVE('',#3883,#3883,#3893,.T.);
#3893 = CIRCLE('',#3894,6.1);
#3894 = AXIS2_PLACEMENT_3D('',#3895,#3896,#3897);
#3895 = CARTESIAN_POINT('',(112.88,22.79,24.75));
#3896 = DIRECTION('',(0.,0.,1.));
#3897 = DIRECTION('',(1.,0.,0.));
#3898 = CONICAL_SURFACE('',#3899,6.1,0.785398163397);
#3899 = AXIS2_PLACEMENT_3D('',#3900,#3901,#3902);
#3900 = CARTESIAN_POINT('',(112.88,22.79,24.75));
#3901 = DIRECTION('',(0.,0.,1.));
#3902 = DIRECTION('',(1.,0.,0.));
#3903 = ADVANCED_FACE('',(#3904),#3923,.F.);
#3904 = FACE_BOUND('',#3905,.T.);
#3905 = EDGE_LOOP('',(#3906,#3914,#3915,#3916));
#3906 = ORIENTED_EDGE('',*,*,#3907,.F.);
#3907 = EDGE_CURVE('',#812,#3908,#3910,.T.);
#3908 = VERTEX_POINT('',#3909);
#3909 = CARTESIAN_POINT('',(76.98,36.09,24.75));
#3910 = LINE('',#3911,#3912);
#3911 = CARTESIAN_POINT('',(76.98,36.09,24.75));
#3912 = VECTOR('',#3913,1.);
#3913 = DIRECTION('',(-0.707106781187,-0.,-0.707106781187));
#3914 = ORIENTED_EDGE('',*,*,#811,.T.);
#3915 = ORIENTED_EDGE('',*,*,#3907,.T.);
#3916 = ORIENTED_EDGE('',*,*,#3917,.F.);
#3917 = EDGE_CURVE('',#3908,#3908,#3918,.T.);
#3918 = CIRCLE('',#3919,6.1);
#3919 = AXIS2_PLACEMENT_3D('',#3920,#3921,#3922);
#3920 = CARTESIAN_POINT('',(70.88,36.09,24.75));
#3921 = DIRECTION('',(0.,0.,1.));
#3922 = DIRECTION('',(1.,0.,0.));
#3923 = CONICAL_SURFACE('',#3924,6.1,0.785398163397);
#3924 = AXIS2_PLACEMENT_3D('',#3925,#3926,#3927);
#3925 = CARTESIAN_POINT('',(70.88,36.09,24.75));
#3926 = DIRECTION('',(0.,0.,1.));
#3927 = DIRECTION('',(1.,0.,0.));
#3928 = ADVANCED_FACE('',(#3929),#3948,.F.);
#3929 = FACE_BOUND('',#3930,.T.);
#3930 = EDGE_LOOP('',(#3931,#3939,#3940,#3941));
#3931 = ORIENTED_EDGE('',*,*,#3932,.F.);
#3932 = EDGE_CURVE('',#823,#3933,#3935,.T.);
#3933 = VERTEX_POINT('',#3934);
#3934 = CARTESIAN_POINT('',(90.98,36.09,24.75));
#3935 = LINE('',#3936,#3937);
#3936 = CARTESIAN_POINT('',(90.98,36.09,24.75));
#3937 = VECTOR('',#3938,1.);
#3938 = DIRECTION('',(-0.707106781187,-0.,-0.707106781187));
#3939 = ORIENTED_EDGE('',*,*,#822,.T.);
#3940 = ORIENTED_EDGE('',*,*,#3932,.T.);
#3941 = ORIENTED_EDGE('',*,*,#3942,.F.);
#3942 = EDGE_CURVE('',#3933,#3933,#3943,.T.);
#3943 = CIRCLE('',#3944,6.1);
#3944 = AXIS2_PLACEMENT_3D('',#3945,#3946,#3947);
#3945 = CARTESIAN_POINT('',(84.88,36.09,24.75));
#3946 = DIRECTION('',(0.,0.,1.));
#3947 = DIRECTION('',(1.,0.,0.));
#3948 = CONICAL_SURFACE('',#3949,6.1,0.785398163397);
#3949 = AXIS2_PLACEMENT_3D('',#3950,#3951,#3952);
#3950 = CARTESIAN_POINT('',(84.88,36.09,24.75));
#3951 = DIRECTION('',(0.,0.,1.));
#3952 = DIRECTION('',(1.,0.,0.));
#3953 = ADVANCED_FACE('',(#3954),#3973,.F.);
#3954 = FACE_BOUND('',#3955,.T.);
#3955 = EDGE_LOOP('',(#3956,#3964,#3965,#3966));
#3956 = ORIENTED_EDGE('',*,*,#3957,.F.);
#3957 = EDGE_CURVE('',#834,#3958,#3960,.T.);
#3958 = VERTEX_POINT('',#3959);
#3959 = CARTESIAN_POINT('',(104.98,36.09,24.75));
#3960 = LINE('',#3961,#3962);
#3961 = CARTESIAN_POINT('',(104.98,36.09,24.75));
#3962 = VECTOR('',#3963,1.);
#3963 = DIRECTION('',(-0.707106781187,-0.,-0.707106781187));
#3964 = ORIENTED_EDGE('',*,*,#833,.T.);
#3965 = ORIENTED_EDGE('',*,*,#3957,.T.);
#3966 = ORIENTED_EDGE('',*,*,#3967,.F.);
#3967 = EDGE_CURVE('',#3958,#3958,#3968,.T.);
#3968 = CIRCLE('',#3969,6.1);
#3969 = AXIS2_PLACEMENT_3D('',#3970,#3971,#3972);
#3970 = CARTESIAN_POINT('',(98.88,36.09,24.75));
#3971 = DIRECTION('',(0.,0.,1.));
#3972 = DIRECTION('',(1.,0.,0.));
#3973 = CONICAL_SURFACE('',#3974,6.1,0.785398163397);
#3974 = AXIS2_PLACEMENT_3D('',#3975,#3976,#3977);
#3975 = CARTESIAN_POINT('',(98.88,36.09,24.75));
#3976 = DIRECTION('',(0.,0.,1.));
#3977 = DIRECTION('',(1.,0.,0.));
#3978 = ADVANCED_FACE('',(#3979),#3998,.F.);
#3979 = FACE_BOUND('',#3980,.T.);
#3980 = EDGE_LOOP('',(#3981,#3989,#3990,#3991));
#3981 = ORIENTED_EDGE('',*,*,#3982,.F.);
#3982 = EDGE_CURVE('',#845,#3983,#3985,.T.);
#3983 = VERTEX_POINT('',#3984);
#3984 = CARTESIAN_POINT('',(118.98,36.09,24.75));
#3985 = LINE('',#3986,#3987);
#3986 = CARTESIAN_POINT('',(118.98,36.09,24.75));
#3987 = VECTOR('',#3988,1.);
#3988 = DIRECTION('',(-0.707106781187,-0.,-0.707106781187));
#3989 = ORIENTED_EDGE('',*,*,#844,.T.);
#3990 = ORIENTED_EDGE('',*,*,#3982,.T.);
#3991 = ORIENTED_EDGE('',*,*,#3992,.F.);
#3992 = EDGE_CURVE('',#3983,#3983,#3993,.T.);
#3993 = CIRCLE('',#3994,6.1);
#3994 = AXIS2_PLACEMENT_3D('',#3995,#3996,#3997);
#3995 = CARTESIAN_POINT('',(112.88,36.09,24.75));
#3996 = DIRECTION('',(0.,0.,1.));
#3997 = DIRECTION('',(1.,0.,0.));
#3998 = CONICAL_SURFACE('',#3999,6.1,0.785398163397);
#3999 = AXIS2_PLACEMENT_3D('',#4000,#4001,#4002);
#4000 = CARTESIAN_POINT('',(112.88,36.09,24.75));
#4001 = DIRECTION('',(0.,0.,1.));
#4002 = DIRECTION('',(1.,0.,0.));
#4003 = ADVANCED_FACE('',(#4004),#4023,.F.);
#4004 = FACE_BOUND('',#4005,.T.);
#4005 = EDGE_LOOP('',(#4006,#4014,#4015,#4016));
#4006 = ORIENTED_EDGE('',*,*,#4007,.F.);
#4007 = EDGE_CURVE('',#856,#4008,#4010,.T.);
#4008 = VERTEX_POINT('',#4009);
#4009 = CARTESIAN_POINT('',(20.98,49.39,24.75));
#4010 = LINE('',#4011,#4012);
#4011 = CARTESIAN_POINT('',(20.98,49.39,24.75));
#4012 = VECTOR('',#4013,1.);
#4013 = DIRECTION('',(-0.707106781187,-0.,-0.707106781187));
#4014 = ORIENTED_EDGE('',*,*,#855,.T.);
#4015 = ORIENTED_EDGE('',*,*,#4007,.T.);
#4016 = ORIENTED_EDGE('',*,*,#4017,.F.);
#4017 = EDGE_CURVE('',#4008,#4008,#4018,.T.);
#4018 = CIRCLE('',#4019,6.1);
#4019 = AXIS2_PLACEMENT_3D('',#4020,#4021,#4022);
#4020 = CARTESIAN_POINT('',(14.88,49.39,24.75));
#4021 = DIRECTION('',(0.,0.,1.));
#4022 = DIRECTION('',(1.,0.,0.));
#4023 = CONICAL_SURFACE('',#4024,6.1,0.785398163397);
#4024 = AXIS2_PLACEMENT_3D('',#4025,#4026,#4027);
#4025 = CARTESIAN_POINT('',(14.88,49.39,24.75));
#4026 = DIRECTION('',(0.,0.,1.));
#4027 = DIRECTION('',(1.,0.,0.));
#4028 = ADVANCED_FACE('',(#4029),#4048,.F.);
#4029 = FACE_BOUND('',#4030,.T.);
#4030 = EDGE_LOOP('',(#4031,#4039,#4040,#4041));
#4031 = ORIENTED_EDGE('',*,*,#4032,.F.);
#4032 = EDGE_CURVE('',#867,#4033,#4035,.T.);
#4033 = VERTEX_POINT('',#4034);
#4034 = CARTESIAN_POINT('',(34.98,49.39,24.75));
#4035 = LINE('',#4036,#4037);
#4036 = CARTESIAN_POINT('',(34.98,49.39,24.75));
#4037 = VECTOR('',#4038,1.);
#4038 = DIRECTION('',(-0.707106781187,-0.,-0.707106781187));
#4039 = ORIENTED_EDGE('',*,*,#866,.T.);
#4040 = ORIENTED_EDGE('',*,*,#4032,.T.);
#4041 = ORIENTED_EDGE('',*,*,#4042,.F.);
#4042 = EDGE_CURVE('',#4033,#4033,#4043,.T.);
#4043 = CIRCLE('',#4044,6.1);
#4044 = AXIS2_PLACEMENT_3D('',#4045,#4046,#4047);
#4045 = CARTESIAN_POINT('',(28.88,49.39,24.75));
#4046 = DIRECTION('',(0.,0.,1.));
#4047 = DIRECTION('',(1.,0.,0.));
#4048 = CONICAL_SURFACE('',#4049,6.1,0.785398163397);
#4049 = AXIS2_PLACEMENT_3D('',#4050,#4051,#4052);
#4050 = CARTESIAN_POINT('',(28.88,49.39,24.75));
#4051 = DIRECTION('',(0.,0.,1.));
#4052 = DIRECTION('',(1.,0.,0.));
#4053 = ADVANCED_FACE('',(#4054),#4079,.T.);
#4054 = FACE_BOUND('',#4055,.T.);
#4055 = EDGE_LOOP('',(#4056,#4064,#4072,#4078));
#4056 = ORIENTED_EDGE('',*,*,#4057,.T.);
#4057 = EDGE_CURVE('',#878,#4058,#4060,.T.);
#4058 = VERTEX_POINT('',#4059);
#4059 = CARTESIAN_POINT('',(4.586300972093,51.879353197674,25.5));
#4060 = LINE('',#4061,#4062);
#4061 = CARTESIAN_POINT('',(4.586300972093,51.879353197674,25.));
#4062 = VECTOR('',#4063,1.);
#4063 = DIRECTION('',(0.,0.,1.));
#4064 = ORIENTED_EDGE('',*,*,#4065,.T.);
#4065 = EDGE_CURVE('',#4058,#4066,#4068,.T.);
#4066 = VERTEX_POINT('',#4067);
#4067 = CARTESIAN_POINT('',(5.003270448837,52.646976744186,25.5));
#4068 = B_SPLINE_CURVE_WITH_KNOTS('',2,(#4069,#4070,#4071),
  .UNSPECIFIED.,.F.,.F.,(3,3),(0.,1.),.PIECEWISE_BEZIER_KNOTS.);
#4069 = CARTESIAN_POINT('',(4.586300972093,51.879353197674,25.5));
#4070 = CARTESIAN_POINT('',(4.89425882093,52.138074127907,25.5));
#4071 = CARTESIAN_POINT('',(5.003270448837,52.646976744186,25.5));
#4072 = ORIENTED_EDGE('',*,*,#4073,.F.);
#4073 = EDGE_CURVE('',#880,#4066,#4074,.T.);
#4074 = LINE('',#4075,#4076);
#4075 = CARTESIAN_POINT('',(5.003270448837,52.646976744186,25.));
#4076 = VECTOR('',#4077,1.);
#4077 = DIRECTION('',(0.,0.,1.));
#4078 = ORIENTED_EDGE('',*,*,#877,.F.);
#4079 = SURFACE_OF_LINEAR_EXTRUSION('',#4080,#4084);
#4080 = B_SPLINE_CURVE_WITH_KNOTS('',2,(#4081,#4082,#4083),
  .UNSPECIFIED.,.F.,.F.,(3,3),(0.,1.),.PIECEWISE_BEZIER_KNOTS.);
#4081 = CARTESIAN_POINT('',(4.586300972093,51.879353197674,25.));
#4082 = CARTESIAN_POINT('',(4.89425882093,52.138074127907,25.));
#4083 = CARTESIAN_POINT('',(5.003270448837,52.646976744186,25.));
#4084 = VECTOR('',#4085,1.);
#4085 = DIRECTION('',(-0.,-0.,-1.));
#4086 = ADVANCED_FACE('',(#4087),#4105,.T.);
#4087 = FACE_BOUND('',#4088,.T.);
#4088 = EDGE_LOOP('',(#4089,#4097,#4103,#4104));
#4089 = ORIENTED_EDGE('',*,*,#4090,.T.);
#4090 = EDGE_CURVE('',#1040,#4091,#4093,.T.);
#4091 = VERTEX_POINT('',#4092);
#4092 = CARTESIAN_POINT('',(3.834120739535,51.620813953488,25.5));
#4093 = LINE('',#4094,#4095);
#4094 = CARTESIAN_POINT('',(3.834120739535,51.620813953488,25.));
#4095 = VECTOR('',#4096,1.);
#4096 = DIRECTION('',(0.,0.,1.));
#4097 = ORIENTED_EDGE('',*,*,#4098,.T.);
#4098 = EDGE_CURVE('',#4091,#4058,#4099,.T.);
#4099 = B_SPLINE_CURVE_WITH_KNOTS('',2,(#4100,#4101,#4102),
  .UNSPECIFIED.,.F.,.F.,(3,3),(0.,1.),.PIECEWISE_BEZIER_KNOTS.);
#4100 = CARTESIAN_POINT('',(3.834120739535,51.620813953488,25.5));
#4101 = CARTESIAN_POINT('',(4.278343123256,51.620813953488,25.5));
#4102 = CARTESIAN_POINT('',(4.586300972093,51.879353197674,25.5));
#4103 = ORIENTED_EDGE('',*,*,#4057,.F.);
#4104 = ORIENTED_EDGE('',*,*,#1047,.F.);
#4105 = SURFACE_OF_LINEAR_EXTRUSION('',#4106,#4110);
#4106 = B_SPLINE_CURVE_WITH_KNOTS('',2,(#4107,#4108,#4109),
  .UNSPECIFIED.,.F.,.F.,(3,3),(0.,1.),.PIECEWISE_BEZIER_KNOTS.);
#4107 = CARTESIAN_POINT('',(3.834120739535,51.620813953488,25.));
#4108 = CARTESIAN_POINT('',(4.278343123256,51.620813953488,25.));
#4109 = CARTESIAN_POINT('',(4.586300972093,51.879353197674,25.));
#4110 = VECTOR('',#4111,1.);
#4111 = DIRECTION('',(-0.,-0.,-1.));
#4112 = ADVANCED_FACE('',(#4113),#4131,.T.);
#4113 = FACE_BOUND('',#4114,.T.);
#4114 = EDGE_LOOP('',(#4115,#4123,#4129,#4130));
#4115 = ORIENTED_EDGE('',*,*,#4116,.T.);
#4116 = EDGE_CURVE('',#1032,#4117,#4119,.T.);
#4117 = VERTEX_POINT('',#4118);
#4118 = CARTESIAN_POINT('',(3.155523355814,51.809404069767,25.5));
#4119 = LINE('',#4120,#4121);
#4120 = CARTESIAN_POINT('',(3.155523355814,51.809404069767,25.));
#4121 = VECTOR('',#4122,1.);
#4122 = DIRECTION('',(0.,0.,1.));
#4123 = ORIENTED_EDGE('',*,*,#4124,.T.);
#4124 = EDGE_CURVE('',#4117,#4091,#4125,.T.);
#4125 = B_SPLINE_CURVE_WITH_KNOTS('',2,(#4126,#4127,#4128),
  .UNSPECIFIED.,.F.,.F.,(3,3),(0.,1.),.PIECEWISE_BEZIER_KNOTS.);
#4126 = CARTESIAN_POINT('',(3.155523355814,51.809404069767,25.5));
#4127 = CARTESIAN_POINT('',(3.468931786047,51.620813953488,25.5));
#4128 = CARTESIAN_POINT('',(3.834120739535,51.620813953488,25.5));
#4129 = ORIENTED_EDGE('',*,*,#4090,.F.);
#4130 = ORIENTED_EDGE('',*,*,#1039,.F.);
#4131 = SURFACE_OF_LINEAR_EXTRUSION('',#4132,#4136);
#4132 = B_SPLINE_CURVE_WITH_KNOTS('',2,(#4133,#4134,#4135),
  .UNSPECIFIED.,.F.,.F.,(3,3),(0.,1.),.PIECEWISE_BEZIER_KNOTS.);
#4133 = CARTESIAN_POINT('',(3.155523355814,51.809404069767,25.));
#4134 = CARTESIAN_POINT('',(3.468931786047,51.620813953488,25.));
#4135 = CARTESIAN_POINT('',(3.834120739535,51.620813953488,25.));
#4136 = VECTOR('',#4137,1.);
#4137 = DIRECTION('',(-0.,-0.,-1.));
#4138 = ADVANCED_FACE('',(#4139),#4157,.T.);
#4139 = FACE_BOUND('',#4140,.T.);
#4140 = EDGE_LOOP('',(#4141,#4149,#4155,#4156));
#4141 = ORIENTED_EDGE('',*,*,#4142,.T.);
#4142 = EDGE_CURVE('',#1024,#4143,#4145,.T.);
#4143 = VERTEX_POINT('',#4144);
#4144 = CARTESIAN_POINT('',(2.693495739535,52.379716569767,25.5));
#4145 = LINE('',#4146,#4147);
#4146 = CARTESIAN_POINT('',(2.693495739535,52.379716569767,25.));
#4147 = VECTOR('',#4148,1.);
#4148 = DIRECTION('',(0.,0.,1.));
#4149 = ORIENTED_EDGE('',*,*,#4150,.T.);
#4150 = EDGE_CURVE('',#4143,#4117,#4151,.T.);
#4151 = B_SPLINE_CURVE_WITH_KNOTS('',2,(#4152,#4153,#4154),
  .UNSPECIFIED.,.F.,.F.,(3,3),(0.,1.),.PIECEWISE_BEZIER_KNOTS.);
#4152 = CARTESIAN_POINT('',(2.693495739535,52.379716569767,25.5));
#4153 = CARTESIAN_POINT('',(2.842114925581,51.998175872093,25.5));
#4154 = CARTESIAN_POINT('',(3.155523355814,51.809404069767,25.5));
#4155 = ORIENTED_EDGE('',*,*,#4116,.F.);
#4156 = ORIENTED_EDGE('',*,*,#1031,.F.);
#4157 = SURFACE_OF_LINEAR_EXTRUSION('',#4158,#4162);
#4158 = B_SPLINE_CURVE_WITH_KNOTS('',2,(#4159,#4160,#4161),
  .UNSPECIFIED.,.F.,.F.,(3,3),(0.,1.),.PIECEWISE_BEZIER_KNOTS.);
#4159 = CARTESIAN_POINT('',(2.693495739535,52.379716569767,25.));
#4160 = CARTESIAN_POINT('',(2.842114925581,51.998175872093,25.));
#4161 = CARTESIAN_POINT('',(3.155523355814,51.809404069767,25.));
#4162 = VECTOR('',#4163,1.);
#4163 = DIRECTION('',(-0.,-0.,-1.));
#4164 = ADVANCED_FACE('',(#4165),#4183,.T.);
#4165 = FACE_BOUND('',#4166,.T.);
#4166 = EDGE_LOOP('',(#4167,#4175,#4181,#4182));
#4167 = ORIENTED_EDGE('',*,*,#4168,.T.);
#4168 = EDGE_CURVE('',#1016,#4169,#4171,.T.);
#4169 = VERTEX_POINT('',#4170);
#4170 = CARTESIAN_POINT('',(2.545058239535,53.272885174419,25.5));
#4171 = LINE('',#4172,#4173);
#4172 = CARTESIAN_POINT('',(2.545058239535,53.272885174419,25.));
#4173 = VECTOR('',#4174,1.);
#4174 = DIRECTION('',(0.,0.,1.));
#4175 = ORIENTED_EDGE('',*,*,#4176,.T.);
#4176 = EDGE_CURVE('',#4169,#4143,#4177,.T.);
#4177 = B_SPLINE_CURVE_WITH_KNOTS('',2,(#4178,#4179,#4180),
  .UNSPECIFIED.,.F.,.F.,(3,3),(0.,1.),.PIECEWISE_BEZIER_KNOTS.);
#4178 = CARTESIAN_POINT('',(2.545058239535,53.272885174419,25.5));
#4179 = CARTESIAN_POINT('',(2.545058239535,52.761438953488,25.5));
#4180 = CARTESIAN_POINT('',(2.693495739535,52.379716569767,25.5));
#4181 = ORIENTED_EDGE('',*,*,#4142,.F.);
#4182 = ORIENTED_EDGE('',*,*,#1023,.F.);
#4183 = SURFACE_OF_LINEAR_EXTRUSION('',#4184,#4188);
#4184 = B_SPLINE_CURVE_WITH_KNOTS('',2,(#4185,#4186,#4187),
  .UNSPECIFIED.,.F.,.F.,(3,3),(0.,1.),.PIECEWISE_BEZIER_KNOTS.);
#4185 = CARTESIAN_POINT('',(2.545058239535,53.272885174419,25.));
#4186 = CARTESIAN_POINT('',(2.545058239535,52.761438953488,25.));
#4187 = CARTESIAN_POINT('',(2.693495739535,52.379716569767,25.));
#4188 = VECTOR('',#4189,1.);
#4189 = DIRECTION('',(-0.,-0.,-1.));
#4190 = ADVANCED_FACE('',(#4191),#4209,.T.);
#4191 = FACE_BOUND('',#4192,.T.);
#4192 = EDGE_LOOP('',(#4193,#4201,#4207,#4208));
#4193 = ORIENTED_EDGE('',*,*,#4194,.T.);
#4194 = EDGE_CURVE('',#1008,#4195,#4197,.T.);
#4195 = VERTEX_POINT('',#4196);
#4196 = CARTESIAN_POINT('',(2.670421611628,54.042688953488,25.5));
#4197 = LINE('',#4198,#4199);
#4198 = CARTESIAN_POINT('',(2.670421611628,54.042688953488,25.));
#4199 = VECTOR('',#4200,1.);
#4200 = DIRECTION('',(0.,0.,1.));
#4201 = ORIENTED_EDGE('',*,*,#4202,.T.);
#4202 = EDGE_CURVE('',#4195,#4169,#4203,.T.);
#4203 = B_SPLINE_CURVE_WITH_KNOTS('',2,(#4204,#4205,#4206),
  .UNSPECIFIED.,.F.,.F.,(3,3),(0.,1.),.PIECEWISE_BEZIER_KNOTS.);
#4204 = CARTESIAN_POINT('',(2.670421611628,54.042688953488,25.5));
#4205 = CARTESIAN_POINT('',(2.545058239535,53.669324127907,25.5));
#4206 = CARTESIAN_POINT('',(2.545058239535,53.272885174419,25.5));
#4207 = ORIENTED_EDGE('',*,*,#4168,.F.);
#4208 = ORIENTED_EDGE('',*,*,#1015,.F.);
#4209 = SURFACE_OF_LINEAR_EXTRUSION('',#4210,#4214);
#4210 = B_SPLINE_CURVE_WITH_KNOTS('',2,(#4211,#4212,#4213),
  .UNSPECIFIED.,.F.,.F.,(3,3),(0.,1.),.PIECEWISE_BEZIER_KNOTS.);
#4211 = CARTESIAN_POINT('',(2.670421611628,54.042688953488,25.));
#4212 = CARTESIAN_POINT('',(2.545058239535,53.669324127907,25.));
#4213 = CARTESIAN_POINT('',(2.545058239535,53.272885174419,25.));
#4214 = VECTOR('',#4215,1.);
#4215 = DIRECTION('',(-0.,-0.,-1.));
#4216 = ADVANCED_FACE('',(#4217),#4235,.T.);
#4217 = FACE_BOUND('',#4218,.T.);
#4218 = EDGE_LOOP('',(#4219,#4227,#4233,#4234));
#4219 = ORIENTED_EDGE('',*,*,#4220,.T.);
#4220 = EDGE_CURVE('',#1000,#4221,#4223,.T.);
#4221 = VERTEX_POINT('',#4222);
#4222 = CARTESIAN_POINT('',(3.105014634884,54.637529069767,25.5));
#4223 = LINE('',#4224,#4225);
#4224 = CARTESIAN_POINT('',(3.105014634884,54.637529069767,25.));
#4225 = VECTOR('',#4226,1.);
#4226 = DIRECTION('',(0.,0.,1.));
#4227 = ORIENTED_EDGE('',*,*,#4228,.T.);
#4228 = EDGE_CURVE('',#4221,#4195,#4229,.T.);
#4229 = B_SPLINE_CURVE_WITH_KNOTS('',2,(#4230,#4231,#4232),
  .UNSPECIFIED.,.F.,.F.,(3,3),(0.,1.),.PIECEWISE_BEZIER_KNOTS.);
#4230 = CARTESIAN_POINT('',(3.105014634884,54.637529069767,25.5));
#4231 = CARTESIAN_POINT('',(2.795784983721,54.41605377907,25.5));
#4232 = CARTESIAN_POINT('',(2.670421611628,54.042688953488,25.5));
#4233 = ORIENTED_EDGE('',*,*,#4194,.F.);
#4234 = ORIENTED_EDGE('',*,*,#1007,.F.);
#4235 = SURFACE_OF_LINEAR_EXTRUSION('',#4236,#4240);
#4236 = B_SPLINE_CURVE_WITH_KNOTS('',2,(#4237,#4238,#4239),
  .UNSPECIFIED.,.F.,.F.,(3,3),(0.,1.),.PIECEWISE_BEZIER_KNOTS.);
#4237 = CARTESIAN_POINT('',(3.105014634884,54.637529069767,25.));
#4238 = CARTESIAN_POINT('',(2.795784983721,54.41605377907,25.));
#4239 = CARTESIAN_POINT('',(2.670421611628,54.042688953488,25.));
#4240 = VECTOR('',#4241,1.);
#4241 = DIRECTION('',(-0.,-0.,-1.));
#4242 = ADVANCED_FACE('',(#4243),#4261,.T.);
#4243 = FACE_BOUND('',#4244,.T.);
#4244 = EDGE_LOOP('',(#4245,#4253,#4259,#4260));
#4245 = ORIENTED_EDGE('',*,*,#4246,.T.);
#4246 = EDGE_CURVE('',#992,#4247,#4249,.T.);
#4247 = VERTEX_POINT('',#4248);
#4248 = CARTESIAN_POINT('',(3.8750001,54.859186046512,25.5));
#4249 = LINE('',#4250,#4251);
#4250 = CARTESIAN_POINT('',(3.8750001,54.859186046512,25.));
#4251 = VECTOR('',#4252,1.);
#4252 = DIRECTION('',(0.,0.,1.));
#4253 = ORIENTED_EDGE('',*,*,#4254,.T.);
#4254 = EDGE_CURVE('',#4247,#4221,#4255,.T.);
#4255 = B_SPLINE_CURVE_WITH_KNOTS('',2,(#4256,#4257,#4258),
  .UNSPECIFIED.,.F.,.F.,(3,3),(0.,1.),.PIECEWISE_BEZIER_KNOTS.);
#4256 = CARTESIAN_POINT('',(3.8750001,54.859186046512,25.5));
#4257 = CARTESIAN_POINT('',(3.414425972093,54.859186046512,25.5));
#4258 = CARTESIAN_POINT('',(3.105014634884,54.637529069767,25.5));
#4259 = ORIENTED_EDGE('',*,*,#4220,.F.);
#4260 = ORIENTED_EDGE('',*,*,#999,.F.);
#4261 = SURFACE_OF_LINEAR_EXTRUSION('',#4262,#4266);
#4262 = B_SPLINE_CURVE_WITH_KNOTS('',2,(#4263,#4264,#4265),
  .UNSPECIFIED.,.F.,.F.,(3,3),(0.,1.),.PIECEWISE_BEZIER_KNOTS.);
#4263 = CARTESIAN_POINT('',(3.8750001,54.859186046512,25.));
#4264 = CARTESIAN_POINT('',(3.414425972093,54.859186046512,25.));
#4265 = CARTESIAN_POINT('',(3.105014634884,54.637529069767,25.));
#4266 = VECTOR('',#4267,1.);
#4267 = DIRECTION('',(-0.,-0.,-1.));
#4268 = ADVANCED_FACE('',(#4269),#4287,.T.);
#4269 = FACE_BOUND('',#4270,.T.);
#4270 = EDGE_LOOP('',(#4271,#4279,#4285,#4286));
#4271 = ORIENTED_EDGE('',*,*,#4272,.T.);
#4272 = EDGE_CURVE('',#984,#4273,#4275,.T.);
#4273 = VERTEX_POINT('',#4274);
#4274 = CARTESIAN_POINT('',(4.539971030233,54.658786337209,25.5));
#4275 = LINE('',#4276,#4277);
#4276 = CARTESIAN_POINT('',(4.539971030233,54.658786337209,25.));
#4277 = VECTOR('',#4278,1.);
#4278 = DIRECTION('',(0.,0.,1.));
#4279 = ORIENTED_EDGE('',*,*,#4280,.T.);
#4280 = EDGE_CURVE('',#4273,#4247,#4281,.T.);
#4281 = B_SPLINE_CURVE_WITH_KNOTS('',2,(#4282,#4283,#4284),
  .UNSPECIFIED.,.F.,.F.,(3,3),(0.,1.),.PIECEWISE_BEZIER_KNOTS.);
#4282 = CARTESIAN_POINT('',(4.539971030233,54.658786337209,25.5));
#4283 = CARTESIAN_POINT('',(4.275617832558,54.859186046512,25.5));
#4284 = CARTESIAN_POINT('',(3.8750001,54.859186046512,25.5));
#4285 = ORIENTED_EDGE('',*,*,#4246,.F.);
#4286 = ORIENTED_EDGE('',*,*,#991,.F.);
#4287 = SURFACE_OF_LINEAR_EXTRUSION('',#4288,#4292);
#4288 = B_SPLINE_CURVE_WITH_KNOTS('',2,(#4289,#4290,#4291),
  .UNSPECIFIED.,.F.,.F.,(3,3),(0.,1.),.PIECEWISE_BEZIER_KNOTS.);
#4289 = CARTESIAN_POINT('',(4.539971030233,54.658786337209,25.));
#4290 = CARTESIAN_POINT('',(4.275617832558,54.859186046512,25.));
#4291 = CARTESIAN_POINT('',(3.8750001,54.859186046512,25.));
#4292 = VECTOR('',#4293,1.);
#4293 = DIRECTION('',(-0.,-0.,-1.));
#4294 = ADVANCED_FACE('',(#4295),#4313,.T.);
#4295 = FACE_BOUND('',#4296,.T.);
#4296 = EDGE_LOOP('',(#4297,#4305,#4311,#4312));
#4297 = ORIENTED_EDGE('',*,*,#4298,.T.);
#4298 = EDGE_CURVE('',#976,#4299,#4301,.T.);
#4299 = VERTEX_POINT('',#4300);
#4300 = CARTESIAN_POINT('',(4.943314053488,54.019069767442,25.5));
#4301 = LINE('',#4302,#4303);
#4302 = CARTESIAN_POINT('',(4.943314053488,54.019069767442,25.));
#4303 = VECTOR('',#4304,1.);
#4304 = DIRECTION('',(0.,0.,1.));
#4305 = ORIENTED_EDGE('',*,*,#4306,.T.);
#4306 = EDGE_CURVE('',#4299,#4273,#4307,.T.);
#4307 = B_SPLINE_CURVE_WITH_KNOTS('',2,(#4308,#4309,#4310),
  .UNSPECIFIED.,.F.,.F.,(3,3),(0.,1.),.PIECEWISE_BEZIER_KNOTS.);
#4308 = CARTESIAN_POINT('',(4.943314053488,54.019069767442,25.5));
#4309 = CARTESIAN_POINT('',(4.804324227907,54.458386627907,25.5));
#4310 = CARTESIAN_POINT('',(4.539971030233,54.658786337209,25.5));
#4311 = ORIENTED_EDGE('',*,*,#4272,.F.);
#4312 = ORIENTED_EDGE('',*,*,#983,.F.);
#4313 = SURFACE_OF_LINEAR_EXTRUSION('',#4314,#4318);
#4314 = B_SPLINE_CURVE_WITH_KNOTS('',2,(#4315,#4316,#4317),
  .UNSPECIFIED.,.F.,.F.,(3,3),(0.,1.),.PIECEWISE_BEZIER_KNOTS.);
#4315 = CARTESIAN_POINT('',(4.943314053488,54.019069767442,25.));
#4316 = CARTESIAN_POINT('',(4.804324227907,54.458386627907,25.));
#4317 = CARTESIAN_POINT('',(4.539971030233,54.658786337209,25.));
#4318 = VECTOR('',#4319,1.);
#4319 = DIRECTION('',(-0.,-0.,-1.));
#4320 = ADVANCED_FACE('',(#4321),#4339,.T.);
#4321 = FACE_BOUND('',#4322,.T.);
#4322 = EDGE_LOOP('',(#4323,#4331,#4337,#4338));
#4323 = ORIENTED_EDGE('',*,*,#4324,.T.);
#4324 = EDGE_CURVE('',#968,#4325,#4327,.T.);
#4325 = VERTEX_POINT('',#4326);
#4326 = CARTESIAN_POINT('',(5.463844576744,54.141707848837,25.5));
#4327 = LINE('',#4328,#4329);
#4328 = CARTESIAN_POINT('',(5.463844576744,54.141707848837,25.));
#4329 = VECTOR('',#4330,1.);
#4330 = DIRECTION('',(0.,0.,1.));
#4331 = ORIENTED_EDGE('',*,*,#4332,.T.);
#4332 = EDGE_CURVE('',#4325,#4299,#4333,.T.);
#4333 = LINE('',#4334,#4335);
#4334 = CARTESIAN_POINT('',(5.463844576744,54.141707848837,25.5));
#4335 = VECTOR('',#4336,1.);
#4336 = DIRECTION('',(-0.973350293123,-0.22932336749,0.));
#4337 = ORIENTED_EDGE('',*,*,#4298,.F.);
#4338 = ORIENTED_EDGE('',*,*,#975,.F.);
#4339 = PLANE('',#4340);
#4340 = AXIS2_PLACEMENT_3D('',#4341,#4342,#4343);
#4341 = CARTESIAN_POINT('',(5.463844576744,54.141707848837,25.));
#4342 = DIRECTION('',(0.22932336749,-0.973350293123,0.));
#4343 = DIRECTION('',(-0.973350293123,-0.22932336749,0.));
#4344 = ADVANCED_FACE('',(#4345),#4363,.T.);
#4345 = FACE_BOUND('',#4346,.T.);
#4346 = EDGE_LOOP('',(#4347,#4355,#4361,#4362));
#4347 = ORIENTED_EDGE('',*,*,#4348,.T.);
#4348 = EDGE_CURVE('',#960,#4349,#4351,.T.);
#4349 = VERTEX_POINT('',#4350);
#4350 = CARTESIAN_POINT('',(4.89425882093,55.003263081395,25.5));
#4351 = LINE('',#4352,#4353);
#4352 = CARTESIAN_POINT('',(4.89425882093,55.003263081395,25.));
#4353 = VECTOR('',#4354,1.);
#4354 = DIRECTION('',(0.,0.,1.));
#4355 = ORIENTED_EDGE('',*,*,#4356,.T.);
#4356 = EDGE_CURVE('',#4349,#4325,#4357,.T.);
#4357 = B_SPLINE_CURVE_WITH_KNOTS('',2,(#4358,#4359,#4360),
  .UNSPECIFIED.,.F.,.F.,(3,3),(0.,1.),.PIECEWISE_BEZIER_KNOTS.);
#4358 = CARTESIAN_POINT('',(4.89425882093,55.003263081395,25.5));
#4359 = CARTESIAN_POINT('',(5.303052425581,54.696940406977,25.5));
#4360 = CARTESIAN_POINT('',(5.463844576744,54.141707848837,25.5));
#4361 = ORIENTED_EDGE('',*,*,#4324,.F.);
#4362 = ORIENTED_EDGE('',*,*,#967,.F.);
#4363 = SURFACE_OF_LINEAR_EXTRUSION('',#4364,#4368);
#4364 = B_SPLINE_CURVE_WITH_KNOTS('',2,(#4365,#4366,#4367),
  .UNSPECIFIED.,.F.,.F.,(3,3),(0.,1.),.PIECEWISE_BEZIER_KNOTS.);
#4365 = CARTESIAN_POINT('',(4.89425882093,55.003263081395,25.));
#4366 = CARTESIAN_POINT('',(5.303052425581,54.696940406977,25.));
#4367 = CARTESIAN_POINT('',(5.463844576744,54.141707848837,25.));
#4368 = VECTOR('',#4369,1.);
#4369 = DIRECTION('',(-0.,-0.,-1.));
#4370 = ADVANCED_FACE('',(#4371),#4389,.T.);
#4371 = FACE_BOUND('',#4372,.T.);
#4372 = EDGE_LOOP('',(#4373,#4381,#4387,#4388));
#4373 = ORIENTED_EDGE('',*,*,#4374,.T.);
#4374 = EDGE_CURVE('',#952,#4375,#4377,.T.);
#4375 = VERTEX_POINT('',#4376);
#4376 = CARTESIAN_POINT('',(3.885901262791,55.30976744186,25.5));
#4377 = LINE('',#4378,#4379);
#4378 = CARTESIAN_POINT('',(3.885901262791,55.30976744186,25.));
#4379 = VECTOR('',#4380,1.);
#4380 = DIRECTION('',(0.,0.,1.));
#4381 = ORIENTED_EDGE('',*,*,#4382,.T.);
#4382 = EDGE_CURVE('',#4375,#4349,#4383,.T.);
#4383 = B_SPLINE_CURVE_WITH_KNOTS('',2,(#4384,#4385,#4386),
  .UNSPECIFIED.,.F.,.F.,(3,3),(0.,1.),.PIECEWISE_BEZIER_KNOTS.);
#4384 = CARTESIAN_POINT('',(3.885901262791,55.30976744186,25.5));
#4385 = CARTESIAN_POINT('',(4.485465216279,55.30976744186,25.5));
#4386 = CARTESIAN_POINT('',(4.89425882093,55.003263081395,25.5));
#4387 = ORIENTED_EDGE('',*,*,#4348,.F.);
#4388 = ORIENTED_EDGE('',*,*,#959,.F.);
#4389 = SURFACE_OF_LINEAR_EXTRUSION('',#4390,#4394);
#4390 = B_SPLINE_CURVE_WITH_KNOTS('',2,(#4391,#4392,#4393),
  .UNSPECIFIED.,.F.,.F.,(3,3),(0.,1.),.PIECEWISE_BEZIER_KNOTS.);
#4391 = CARTESIAN_POINT('',(3.885901262791,55.30976744186,25.));
#4392 = CARTESIAN_POINT('',(4.485465216279,55.30976744186,25.));
#4393 = CARTESIAN_POINT('',(4.89425882093,55.003263081395,25.));
#4394 = VECTOR('',#4395,1.);
#4395 = DIRECTION('',(-0.,-0.,-1.));
#4396 = ADVANCED_FACE('',(#4397),#4415,.T.);
#4397 = FACE_BOUND('',#4398,.T.);
#4398 = EDGE_LOOP('',(#4399,#4407,#4413,#4414));
#4399 = ORIENTED_EDGE('',*,*,#4400,.T.);
#4400 = EDGE_CURVE('',#944,#4401,#4403,.T.);
#4401 = VERTEX_POINT('',#4402);
#4402 = CARTESIAN_POINT('',(2.916969576744,55.068125,25.5));
#4403 = LINE('',#4404,#4405);
#4404 = CARTESIAN_POINT('',(2.916969576744,55.068125,25.));
#4405 = VECTOR('',#4406,1.);
#4406 = DIRECTION('',(0.,0.,1.));
#4407 = ORIENTED_EDGE('',*,*,#4408,.T.);
#4408 = EDGE_CURVE('',#4401,#4375,#4409,.T.);
#4409 = B_SPLINE_CURVE_WITH_KNOTS('',2,(#4410,#4411,#4412),
  .UNSPECIFIED.,.F.,.F.,(3,3),(0.,1.),.PIECEWISE_BEZIER_KNOTS.);
#4410 = CARTESIAN_POINT('',(2.916969576744,55.068125,25.5));
#4411 = CARTESIAN_POINT('',(3.357194867442,55.30976744186,25.5));
#4412 = CARTESIAN_POINT('',(3.885901262791,55.30976744186,25.5));
#4413 = ORIENTED_EDGE('',*,*,#4374,.F.);
#4414 = ORIENTED_EDGE('',*,*,#951,.F.);
#4415 = SURFACE_OF_LINEAR_EXTRUSION('',#4416,#4420);
#4416 = B_SPLINE_CURVE_WITH_KNOTS('',2,(#4417,#4418,#4419),
  .UNSPECIFIED.,.F.,.F.,(3,3),(0.,1.),.PIECEWISE_BEZIER_KNOTS.);
#4417 = CARTESIAN_POINT('',(2.916969576744,55.068125,25.));
#4418 = CARTESIAN_POINT('',(3.357194867442,55.30976744186,25.));
#4419 = CARTESIAN_POINT('',(3.885901262791,55.30976744186,25.));
#4420 = VECTOR('',#4421,1.);
#4421 = DIRECTION('',(-0.,-0.,-1.));
#4422 = ADVANCED_FACE('',(#4423),#4441,.T.);
#4423 = FACE_BOUND('',#4424,.T.);
#4424 = EDGE_LOOP('',(#4425,#4433,#4439,#4440));
#4425 = ORIENTED_EDGE('',*,*,#4426,.T.);
#4426 = EDGE_CURVE('',#936,#4427,#4429,.T.);
#4427 = VERTEX_POINT('',#4428);
#4428 = CARTESIAN_POINT('',(2.238372193023,54.36082122093,25.5));
#4429 = LINE('',#4430,#4431);
#4430 = CARTESIAN_POINT('',(2.238372193023,54.36082122093,25.));
#4431 = VECTOR('',#4432,1.);
#4432 = DIRECTION('',(0.,0.,1.));
#4433 = ORIENTED_EDGE('',*,*,#4434,.T.);
#4434 = EDGE_CURVE('',#4427,#4401,#4435,.T.);
#4435 = B_SPLINE_CURVE_WITH_KNOTS('',2,(#4436,#4437,#4438),
  .UNSPECIFIED.,.F.,.F.,(3,3),(0.,1.),.PIECEWISE_BEZIER_KNOTS.);
#4436 = CARTESIAN_POINT('',(2.238372193023,54.36082122093,25.5));
#4437 = CARTESIAN_POINT('',(2.476925972093,54.82648255814,25.5));
#4438 = CARTESIAN_POINT('',(2.916969576744,55.068125,25.5));
#4439 = ORIENTED_EDGE('',*,*,#4400,.F.);
#4440 = ORIENTED_EDGE('',*,*,#943,.F.);
#4441 = SURFACE_OF_LINEAR_EXTRUSION('',#4442,#4446);
#4442 = B_SPLINE_CURVE_WITH_KNOTS('',2,(#4443,#4444,#4445),
  .UNSPECIFIED.,.F.,.F.,(3,3),(0.,1.),.PIECEWISE_BEZIER_KNOTS.);
#4443 = CARTESIAN_POINT('',(2.238372193023,54.36082122093,25.));
#4444 = CARTESIAN_POINT('',(2.476925972093,54.82648255814,25.));
#4445 = CARTESIAN_POINT('',(2.916969576744,55.068125,25.));
#4446 = VECTOR('',#4447,1.);
#4447 = DIRECTION('',(-0.,-0.,-1.));
#4448 = ADVANCED_FACE('',(#4449),#4467,.T.);
#4449 = FACE_BOUND('',#4450,.T.);
#4450 = EDGE_LOOP('',(#4451,#4459,#4465,#4466));
#4451 = ORIENTED_EDGE('',*,*,#4452,.T.);
#4452 = EDGE_CURVE('',#928,#4453,#4455,.T.);
#4453 = VERTEX_POINT('',#4454);
#4454 = CARTESIAN_POINT('',(2.0000001,53.269978197674,25.5));
#4455 = LINE('',#4456,#4457);
#4456 = CARTESIAN_POINT('',(2.0000001,53.269978197674,25.));
#4457 = VECTOR('',#4458,1.);
#4458 = DIRECTION('',(0.,0.,1.));
#4459 = ORIENTED_EDGE('',*,*,#4460,.T.);
#4460 = EDGE_CURVE('',#4453,#4427,#4461,.T.);
#4461 = B_SPLINE_CURVE_WITH_KNOTS('',2,(#4462,#4463,#4464),
  .UNSPECIFIED.,.F.,.F.,(3,3),(0.,1.),.PIECEWISE_BEZIER_KNOTS.);
#4462 = CARTESIAN_POINT('',(2.0000001,53.269978197674,25.5));
#4463 = CARTESIAN_POINT('',(2.0000001,53.895341569767,25.5));
#4464 = CARTESIAN_POINT('',(2.238372193023,54.36082122093,25.5));
#4465 = ORIENTED_EDGE('',*,*,#4426,.F.);
#4466 = ORIENTED_EDGE('',*,*,#935,.F.);
#4467 = SURFACE_OF_LINEAR_EXTRUSION('',#4468,#4472);
#4468 = B_SPLINE_CURVE_WITH_KNOTS('',2,(#4469,#4470,#4471),
  .UNSPECIFIED.,.F.,.F.,(3,3),(0.,1.),.PIECEWISE_BEZIER_KNOTS.);
#4469 = CARTESIAN_POINT('',(2.0000001,53.269978197674,25.));
#4470 = CARTESIAN_POINT('',(2.0000001,53.895341569767,25.));
#4471 = CARTESIAN_POINT('',(2.238372193023,54.36082122093,25.));
#4472 = VECTOR('',#4473,1.);
#4473 = DIRECTION('',(-0.,-0.,-1.));
#4474 = ADVANCED_FACE('',(#4475),#4493,.T.);
#4475 = FACE_BOUND('',#4476,.T.);
#4476 = EDGE_LOOP('',(#4477,#4485,#4491,#4492));
#4477 = ORIENTED_EDGE('',*,*,#4478,.T.);
#4478 = EDGE_CURVE('',#920,#4479,#4481,.T.);
#4479 = VERTEX_POINT('',#4480);
#4480 = CARTESIAN_POINT('',(2.211119286047,52.196940406977,25.5));
#4481 = LINE('',#4482,#4483);
#4482 = CARTESIAN_POINT('',(2.211119286047,52.196940406977,25.));
#4483 = VECTOR('',#4484,1.);
#4484 = DIRECTION('',(0.,0.,1.));
#4485 = ORIENTED_EDGE('',*,*,#4486,.T.);
#4486 = EDGE_CURVE('',#4479,#4453,#4487,.T.);
#4487 = B_SPLINE_CURVE_WITH_KNOTS('',2,(#4488,#4489,#4490),
  .UNSPECIFIED.,.F.,.F.,(3,3),(0.,1.),.PIECEWISE_BEZIER_KNOTS.);
#4488 = CARTESIAN_POINT('',(2.211119286047,52.196940406977,25.5));
#4489 = CARTESIAN_POINT('',(2.0000001,52.696577034884,25.5));
#4490 = CARTESIAN_POINT('',(2.0000001,53.269978197674,25.5));
#4491 = ORIENTED_EDGE('',*,*,#4452,.F.);
#4492 = ORIENTED_EDGE('',*,*,#927,.F.);
#4493 = SURFACE_OF_LINEAR_EXTRUSION('',#4494,#4498);
#4494 = B_SPLINE_CURVE_WITH_KNOTS('',2,(#4495,#4496,#4497),
  .UNSPECIFIED.,.F.,.F.,(3,3),(0.,1.),.PIECEWISE_BEZIER_KNOTS.);
#4495 = CARTESIAN_POINT('',(2.211119286047,52.196940406977,25.));
#4496 = CARTESIAN_POINT('',(2.0000001,52.696577034884,25.));
#4497 = CARTESIAN_POINT('',(2.0000001,53.269978197674,25.));
#4498 = VECTOR('',#4499,1.);
#4499 = DIRECTION('',(-0.,-0.,-1.));
#4500 = ADVANCED_FACE('',(#4501),#4519,.T.);
#4501 = FACE_BOUND('',#4502,.T.);
#4502 = EDGE_LOOP('',(#4503,#4511,#4517,#4518));
#4503 = ORIENTED_EDGE('',*,*,#4504,.T.);
#4504 = EDGE_CURVE('',#912,#4505,#4507,.T.);
#4505 = VERTEX_POINT('',#4506);
#4506 = CARTESIAN_POINT('',(2.827034983721,51.433677325581,25.5));
#4507 = LINE('',#4508,#4509);
#4508 = CARTESIAN_POINT('',(2.827034983721,51.433677325581,25.));
#4509 = VECTOR('',#4510,1.);
#4510 = DIRECTION('',(0.,0.,1.));
#4511 = ORIENTED_EDGE('',*,*,#4512,.T.);
#4512 = EDGE_CURVE('',#4505,#4479,#4513,.T.);
#4513 = B_SPLINE_CURVE_WITH_KNOTS('',2,(#4514,#4515,#4516),
  .UNSPECIFIED.,.F.,.F.,(3,3),(0.,1.),.PIECEWISE_BEZIER_KNOTS.);
#4514 = CARTESIAN_POINT('',(2.827034983721,51.433677325581,25.5));
#4515 = CARTESIAN_POINT('',(2.42242015814,51.69730377907,25.5));
#4516 = CARTESIAN_POINT('',(2.211119286047,52.196940406977,25.5));
#4517 = ORIENTED_EDGE('',*,*,#4478,.F.);
#4518 = ORIENTED_EDGE('',*,*,#919,.F.);
#4519 = SURFACE_OF_LINEAR_EXTRUSION('',#4520,#4524);
#4520 = B_SPLINE_CURVE_WITH_KNOTS('',2,(#4521,#4522,#4523),
  .UNSPECIFIED.,.F.,.F.,(3,3),(0.,1.),.PIECEWISE_BEZIER_KNOTS.);
#4521 = CARTESIAN_POINT('',(2.827034983721,51.433677325581,25.));
#4522 = CARTESIAN_POINT('',(2.42242015814,51.69730377907,25.));
#4523 = CARTESIAN_POINT('',(2.211119286047,52.196940406977,25.));
#4524 = VECTOR('',#4525,1.);
#4525 = DIRECTION('',(-0.,-0.,-1.));
#4526 = ADVANCED_FACE('',(#4527),#4545,.T.);
#4527 = FACE_BOUND('',#4528,.T.);
#4528 = EDGE_LOOP('',(#4529,#4537,#4543,#4544));
#4529 = ORIENTED_EDGE('',*,*,#4530,.T.);
#4530 = EDGE_CURVE('',#904,#4531,#4533,.T.);
#4531 = VERTEX_POINT('',#4532);
#4532 = CARTESIAN_POINT('',(3.877725390698,51.17023255814,25.5));
#4533 = LINE('',#4534,#4535);
#4534 = CARTESIAN_POINT('',(3.877725390698,51.17023255814,25.));
#4535 = VECTOR('',#4536,1.);
#4536 = DIRECTION('',(0.,0.,1.));
#4537 = ORIENTED_EDGE('',*,*,#4538,.T.);
#4538 = EDGE_CURVE('',#4531,#4505,#4539,.T.);
#4539 = B_SPLINE_CURVE_WITH_KNOTS('',2,(#4540,#4541,#4542),
  .UNSPECIFIED.,.F.,.F.,(3,3),(0.,1.),.PIECEWISE_BEZIER_KNOTS.);
#4540 = CARTESIAN_POINT('',(3.877725390698,51.17023255814,25.5));
#4541 = CARTESIAN_POINT('',(3.231831495349,51.17023255814,25.5));
#4542 = CARTESIAN_POINT('',(2.827034983721,51.433677325581,25.5));
#4543 = ORIENTED_EDGE('',*,*,#4504,.F.);
#4544 = ORIENTED_EDGE('',*,*,#911,.F.);
#4545 = SURFACE_OF_LINEAR_EXTRUSION('',#4546,#4550);
#4546 = B_SPLINE_CURVE_WITH_KNOTS('',2,(#4547,#4548,#4549),
  .UNSPECIFIED.,.F.,.F.,(3,3),(0.,1.),.PIECEWISE_BEZIER_KNOTS.);
#4547 = CARTESIAN_POINT('',(3.877725390698,51.17023255814,25.));
#4548 = CARTESIAN_POINT('',(3.231831495349,51.17023255814,25.));
#4549 = CARTESIAN_POINT('',(2.827034983721,51.433677325581,25.));
#4550 = VECTOR('',#4551,1.);
#4551 = DIRECTION('',(-0.,-0.,-1.));
#4552 = ADVANCED_FACE('',(#4553),#4571,.T.);
#4553 = FACE_BOUND('',#4554,.T.);
#4554 = EDGE_LOOP('',(#4555,#4563,#4569,#4570));
#4555 = ORIENTED_EDGE('',*,*,#4556,.T.);
#4556 = EDGE_CURVE('',#896,#4557,#4559,.T.);
#4557 = VERTEX_POINT('',#4558);
#4558 = CARTESIAN_POINT('',(4.933684693023,51.514164244186,25.5));
#4559 = LINE('',#4560,#4561);
#4560 = CARTESIAN_POINT('',(4.933684693023,51.514164244186,25.));
#4561 = VECTOR('',#4562,1.);
#4562 = DIRECTION('',(0.,0.,1.));
#4563 = ORIENTED_EDGE('',*,*,#4564,.T.);
#4564 = EDGE_CURVE('',#4557,#4531,#4565,.T.);
#4565 = B_SPLINE_CURVE_WITH_KNOTS('',2,(#4566,#4567,#4568),
  .UNSPECIFIED.,.F.,.F.,(3,3),(0.,1.),.PIECEWISE_BEZIER_KNOTS.);
#4566 = CARTESIAN_POINT('',(4.933684693023,51.514164244186,25.5));
#4567 = CARTESIAN_POINT('',(4.501816960465,51.17023255814,25.5));
#4568 = CARTESIAN_POINT('',(3.877725390698,51.17023255814,25.5));
#4569 = ORIENTED_EDGE('',*,*,#4530,.F.);
#4570 = ORIENTED_EDGE('',*,*,#903,.F.);
#4571 = SURFACE_OF_LINEAR_EXTRUSION('',#4572,#4576);
#4572 = B_SPLINE_CURVE_WITH_KNOTS('',2,(#4573,#4574,#4575),
  .UNSPECIFIED.,.F.,.F.,(3,3),(0.,1.),.PIECEWISE_BEZIER_KNOTS.);
#4573 = CARTESIAN_POINT('',(4.933684693023,51.514164244186,25.));
#4574 = CARTESIAN_POINT('',(4.501816960465,51.17023255814,25.));
#4575 = CARTESIAN_POINT('',(3.877725390698,51.17023255814,25.));
#4576 = VECTOR('',#4577,1.);
#4577 = DIRECTION('',(-0.,-0.,-1.));
#4578 = ADVANCED_FACE('',(#4579),#4597,.T.);
#4579 = FACE_BOUND('',#4580,.T.);
#4580 = EDGE_LOOP('',(#4581,#4589,#4595,#4596));
#4581 = ORIENTED_EDGE('',*,*,#4582,.T.);
#4582 = EDGE_CURVE('',#888,#4583,#4585,.T.);
#4583 = VERTEX_POINT('',#4584);
#4584 = CARTESIAN_POINT('',(5.531976844186,52.5134375,25.5));
#4585 = LINE('',#4586,#4587);
#4586 = CARTESIAN_POINT('',(5.531976844186,52.5134375,25.));
#4587 = VECTOR('',#4588,1.);
#4588 = DIRECTION('',(0.,0.,1.));
#4589 = ORIENTED_EDGE('',*,*,#4590,.T.);
#4590 = EDGE_CURVE('',#4583,#4557,#4591,.T.);
#4591 = B_SPLINE_CURVE_WITH_KNOTS('',2,(#4592,#4593,#4594),
  .UNSPECIFIED.,.F.,.F.,(3,3),(0.,1.),.PIECEWISE_BEZIER_KNOTS.);
#4592 = CARTESIAN_POINT('',(5.531976844186,52.5134375,25.5));
#4593 = CARTESIAN_POINT('',(5.365734111628,51.858277616279,25.5));
#4594 = CARTESIAN_POINT('',(4.933684693023,51.514164244186,25.5));
#4595 = ORIENTED_EDGE('',*,*,#4556,.F.);
#4596 = ORIENTED_EDGE('',*,*,#895,.F.);
#4597 = SURFACE_OF_LINEAR_EXTRUSION('',#4598,#4602);
#4598 = B_SPLINE_CURVE_WITH_KNOTS('',2,(#4599,#4600,#4601),
  .UNSPECIFIED.,.F.,.F.,(3,3),(0.,1.),.PIECEWISE_BEZIER_KNOTS.);
#4599 = CARTESIAN_POINT('',(5.531976844186,52.5134375,25.));
#4600 = CARTESIAN_POINT('',(5.365734111628,51.858277616279,25.));
#4601 = CARTESIAN_POINT('',(4.933684693023,51.514164244186,25.));
#4602 = VECTOR('',#4603,1.);
#4603 = DIRECTION('',(-0.,-0.,-1.));
#4604 = ADVANCED_FACE('',(#4605),#4616,.T.);
#4605 = FACE_BOUND('',#4606,.T.);
#4606 = EDGE_LOOP('',(#4607,#4608,#4614,#4615));
#4607 = ORIENTED_EDGE('',*,*,#4073,.T.);
#4608 = ORIENTED_EDGE('',*,*,#4609,.T.);
#4609 = EDGE_CURVE('',#4066,#4583,#4610,.T.);
#4610 = LINE('',#4611,#4612);
#4611 = CARTESIAN_POINT('',(5.003270448837,52.646976744186,25.5));
#4612 = VECTOR('',#4613,1.);
#4613 = DIRECTION('',(0.969551685994,-0.24488676605,0.));
#4614 = ORIENTED_EDGE('',*,*,#4582,.F.);
#4615 = ORIENTED_EDGE('',*,*,#887,.F.);
#4616 = PLANE('',#4617);
#4617 = AXIS2_PLACEMENT_3D('',#4618,#4619,#4620);
#4618 = CARTESIAN_POINT('',(5.003270448837,52.646976744186,25.));
#4619 = DIRECTION('',(0.24488676605,0.969551685994,0.));
#4620 = DIRECTION('',(0.969551685994,-0.24488676605,0.));
#4621 = ADVANCED_FACE('',(#4622),#4647,.T.);
#4622 = FACE_BOUND('',#4623,.T.);
#4623 = EDGE_LOOP('',(#4624,#4632,#4640,#4646));
#4624 = ORIENTED_EDGE('',*,*,#4625,.T.);
#4625 = EDGE_CURVE('',#1056,#4626,#4628,.T.);
#4626 = VERTEX_POINT('',#4627);
#4627 = CARTESIAN_POINT('',(7.836300972093,55.263255813953,25.5));
#4628 = LINE('',#4629,#4630);
#4629 = CARTESIAN_POINT('',(7.836300972093,55.263255813953,25.));
#4630 = VECTOR('',#4631,1.);
#4631 = DIRECTION('',(0.,0.,1.));
#4632 = ORIENTED_EDGE('',*,*,#4633,.T.);
#4633 = EDGE_CURVE('',#4626,#4634,#4636,.T.);
#4634 = VERTEX_POINT('',#4635);
#4635 = CARTESIAN_POINT('',(7.836300972093,51.24,25.5));
#4636 = LINE('',#4637,#4638);
#4637 = CARTESIAN_POINT('',(7.836300972093,55.263255813953,25.5));
#4638 = VECTOR('',#4639,1.);
#4639 = DIRECTION('',(0.,-1.,0.));
#4640 = ORIENTED_EDGE('',*,*,#4641,.F.);
#4641 = EDGE_CURVE('',#1058,#4634,#4642,.T.);
#4642 = LINE('',#4643,#4644);
#4643 = CARTESIAN_POINT('',(7.836300972093,51.24,25.));
#4644 = VECTOR('',#4645,1.);
#4645 = DIRECTION('',(0.,0.,1.));
#4646 = ORIENTED_EDGE('',*,*,#1055,.F.);
#4647 = PLANE('',#4648);
#4648 = AXIS2_PLACEMENT_3D('',#4649,#4650,#4651);
#4649 = CARTESIAN_POINT('',(7.836300972093,55.263255813953,25.));
#4650 = DIRECTION('',(1.,0.,0.));
#4651 = DIRECTION('',(0.,-1.,0.));
#4652 = ADVANCED_FACE('',(#4653),#4671,.T.);
#4653 = FACE_BOUND('',#4654,.T.);
#4654 = EDGE_LOOP('',(#4655,#4663,#4669,#4670));
#4655 = ORIENTED_EDGE('',*,*,#4656,.T.);
#4656 = EDGE_CURVE('',#1114,#4657,#4659,.T.);
#4657 = VERTEX_POINT('',#4658);
#4658 = CARTESIAN_POINT('',(7.520167251163,55.263255813953,25.5));
#4659 = LINE('',#4660,#4661);
#4660 = CARTESIAN_POINT('',(7.520167251163,55.263255813953,25.));
#4661 = VECTOR('',#4662,1.);
#4662 = DIRECTION('',(0.,0.,1.));
#4663 = ORIENTED_EDGE('',*,*,#4664,.T.);
#4664 = EDGE_CURVE('',#4657,#4626,#4665,.T.);
#4665 = LINE('',#4666,#4667);
#4666 = CARTESIAN_POINT('',(7.520167251163,55.263255813953,25.5));
#4667 = VECTOR('',#4668,1.);
#4668 = DIRECTION('',(1.,0.,0.));
#4669 = ORIENTED_EDGE('',*,*,#4625,.F.);
#4670 = ORIENTED_EDGE('',*,*,#1121,.F.);
#4671 = PLANE('',#4672);
#4672 = AXIS2_PLACEMENT_3D('',#4673,#4674,#4675);
#4673 = CARTESIAN_POINT('',(7.520167251163,55.263255813953,25.));
#4674 = DIRECTION('',(0.,1.,0.));
#4675 = DIRECTION('',(1.,0.,0.));
#4676 = ADVANCED_FACE('',(#4677),#4695,.T.);
#4677 = FACE_BOUND('',#4678,.T.);
#4678 = EDGE_LOOP('',(#4679,#4687,#4693,#4694));
#4679 = ORIENTED_EDGE('',*,*,#4680,.T.);
#4680 = EDGE_CURVE('',#1106,#4681,#4683,.T.);
#4681 = VERTEX_POINT('',#4682);
#4682 = CARTESIAN_POINT('',(7.084120739535,54.730552325581,25.5));
#4683 = LINE('',#4684,#4685);
#4684 = CARTESIAN_POINT('',(7.084120739535,54.730552325581,25.));
#4685 = VECTOR('',#4686,1.);
#4686 = DIRECTION('',(0.,0.,1.));
#4687 = ORIENTED_EDGE('',*,*,#4688,.T.);
#4688 = EDGE_CURVE('',#4681,#4657,#4689,.T.);
#4689 = B_SPLINE_CURVE_WITH_KNOTS('',2,(#4690,#4691,#4692),
  .UNSPECIFIED.,.F.,.F.,(3,3),(0.,1.),.PIECEWISE_BEZIER_KNOTS.);
#4690 = CARTESIAN_POINT('',(7.084120739535,54.730552325581,25.5));
#4691 = CARTESIAN_POINT('',(7.392078588372,55.00507994186,25.5));
#4692 = CARTESIAN_POINT('',(7.520167251163,55.263255813953,25.5));
#4693 = ORIENTED_EDGE('',*,*,#4656,.F.);
#4694 = ORIENTED_EDGE('',*,*,#1113,.F.);
#4695 = SURFACE_OF_LINEAR_EXTRUSION('',#4696,#4700);
#4696 = B_SPLINE_CURVE_WITH_KNOTS('',2,(#4697,#4698,#4699),
  .UNSPECIFIED.,.F.,.F.,(3,3),(0.,1.),.PIECEWISE_BEZIER_KNOTS.);
#4697 = CARTESIAN_POINT('',(7.084120739535,54.730552325581,25.));
#4698 = CARTESIAN_POINT('',(7.392078588372,55.00507994186,25.));
#4699 = CARTESIAN_POINT('',(7.520167251163,55.263255813953,25.));
#4700 = VECTOR('',#4701,1.);
#4701 = DIRECTION('',(-0.,-0.,-1.));
#4702 = ADVANCED_FACE('',(#4703),#4721,.T.);
#4703 = FACE_BOUND('',#4704,.T.);
#4704 = EDGE_LOOP('',(#4705,#4713,#4719,#4720));
#4705 = ORIENTED_EDGE('',*,*,#4706,.T.);
#4706 = EDGE_CURVE('',#1098,#4707,#4709,.T.);
#4707 = VERTEX_POINT('',#4708);
#4708 = CARTESIAN_POINT('',(6.364643995349,54.263255813953,25.5));
#4709 = LINE('',#4710,#4711);
#4710 = CARTESIAN_POINT('',(6.364643995349,54.263255813953,25.));
#4711 = VECTOR('',#4712,1.);
#4712 = DIRECTION('',(0.,0.,1.));
#4713 = ORIENTED_EDGE('',*,*,#4714,.T.);
#4714 = EDGE_CURVE('',#4707,#4681,#4715,.T.);
#4715 = B_SPLINE_CURVE_WITH_KNOTS('',2,(#4716,#4717,#4718),
  .UNSPECIFIED.,.F.,.F.,(3,3),(0.,1.),.PIECEWISE_BEZIER_KNOTS.);
#4716 = CARTESIAN_POINT('',(6.364643995349,54.263255813953,25.5));
#4717 = CARTESIAN_POINT('',(6.776162890698,54.456206395349,25.5));
#4718 = CARTESIAN_POINT('',(7.084120739535,54.730552325581,25.5));
#4719 = ORIENTED_EDGE('',*,*,#4680,.F.);
#4720 = ORIENTED_EDGE('',*,*,#1105,.F.);
#4721 = SURFACE_OF_LINEAR_EXTRUSION('',#4722,#4726);
#4722 = B_SPLINE_CURVE_WITH_KNOTS('',2,(#4723,#4724,#4725),
  .UNSPECIFIED.,.F.,.F.,(3,3),(0.,1.),.PIECEWISE_BEZIER_KNOTS.);
#4723 = CARTESIAN_POINT('',(6.364643995349,54.263255813953,25.));
#4724 = CARTESIAN_POINT('',(6.776162890698,54.456206395349,25.));
#4725 = CARTESIAN_POINT('',(7.084120739535,54.730552325581,25.));
#4726 = VECTOR('',#4727,1.);
#4727 = DIRECTION('',(-0.,-0.,-1.));
#4728 = ADVANCED_FACE('',(#4729),#4747,.T.);
#4729 = FACE_BOUND('',#4730,.T.);
#4730 = EDGE_LOOP('',(#4731,#4739,#4745,#4746));
#4731 = ORIENTED_EDGE('',*,*,#4732,.T.);
#4732 = EDGE_CURVE('',#1090,#4733,#4735,.T.);
#4733 = VERTEX_POINT('',#4734);
#4734 = CARTESIAN_POINT('',(6.364643995349,53.786511627907,25.5));
#4735 = LINE('',#4736,#4737);
#4736 = CARTESIAN_POINT('',(6.364643995349,53.786511627907,25.));
#4737 = VECTOR('',#4738,1.);
#4738 = DIRECTION('',(0.,0.,1.));
#4739 = ORIENTED_EDGE('',*,*,#4740,.T.);
#4740 = EDGE_CURVE('',#4733,#4707,#4741,.T.);
#4741 = LINE('',#4742,#4743);
#4742 = CARTESIAN_POINT('',(6.364643995349,53.786511627907,25.5));
#4743 = VECTOR('',#4744,1.);
#4744 = DIRECTION('',(0.,1.,0.));
#4745 = ORIENTED_EDGE('',*,*,#4706,.F.);
#4746 = ORIENTED_EDGE('',*,*,#1097,.F.);
#4747 = PLANE('',#4748);
#4748 = AXIS2_PLACEMENT_3D('',#4749,#4750,#4751);
#4749 = CARTESIAN_POINT('',(6.364643995349,53.786511627907,25.));
#4750 = DIRECTION('',(-1.,0.,0.));
#4751 = DIRECTION('',(0.,1.,0.));
#4752 = ADVANCED_FACE('',(#4753),#4771,.T.);
#4753 = FACE_BOUND('',#4754,.T.);
#4754 = EDGE_LOOP('',(#4755,#4763,#4769,#4770));
#4755 = ORIENTED_EDGE('',*,*,#4756,.T.);
#4756 = EDGE_CURVE('',#1082,#4757,#4759,.T.);
#4757 = VERTEX_POINT('',#4758);
#4758 = CARTESIAN_POINT('',(6.880995739535,54.038691860465,25.5));
#4759 = LINE('',#4760,#4761);
#4760 = CARTESIAN_POINT('',(6.880995739535,54.038691860465,25.));
#4761 = VECTOR('',#4762,1.);
#4762 = DIRECTION('',(0.,0.,1.));
#4763 = ORIENTED_EDGE('',*,*,#4764,.T.);
#4764 = EDGE_CURVE('',#4757,#4733,#4765,.T.);
#4765 = B_SPLINE_CURVE_WITH_KNOTS('',2,(#4766,#4767,#4768),
  .UNSPECIFIED.,.F.,.F.,(3,3),(0.,1.),.PIECEWISE_BEZIER_KNOTS.);
#4766 = CARTESIAN_POINT('',(6.880995739535,54.038691860465,25.5));
#4767 = CARTESIAN_POINT('',(6.593568413953,53.870632267442,25.5));
#4768 = CARTESIAN_POINT('',(6.364643995349,53.786511627907,25.5));
#4769 = ORIENTED_EDGE('',*,*,#4732,.F.);
#4770 = ORIENTED_EDGE('',*,*,#1089,.F.);
#4771 = SURFACE_OF_LINEAR_EXTRUSION('',#4772,#4776);
#4772 = B_SPLINE_CURVE_WITH_KNOTS('',2,(#4773,#4774,#4775),
  .UNSPECIFIED.,.F.,.F.,(3,3),(0.,1.),.PIECEWISE_BEZIER_KNOTS.);
#4773 = CARTESIAN_POINT('',(6.880995739535,54.038691860465,25.));
#4774 = CARTESIAN_POINT('',(6.593568413953,53.870632267442,25.));
#4775 = CARTESIAN_POINT('',(6.364643995349,53.786511627907,25.));
#4776 = VECTOR('',#4777,1.);
#4777 = DIRECTION('',(-0.,-0.,-1.));
#4778 = ADVANCED_FACE('',(#4779),#4797,.T.);
#4779 = FACE_BOUND('',#4780,.T.);
#4780 = EDGE_LOOP('',(#4781,#4789,#4795,#4796));
#4781 = ORIENTED_EDGE('',*,*,#4782,.T.);
#4782 = EDGE_CURVE('',#1074,#4783,#4785,.T.);
#4783 = VERTEX_POINT('',#4784);
#4784 = CARTESIAN_POINT('',(7.345748646512,54.374992732558,25.5));
#4785 = LINE('',#4786,#4787);
#4786 = CARTESIAN_POINT('',(7.345748646512,54.374992732558,25.));
#4787 = VECTOR('',#4788,1.);
#4788 = DIRECTION('',(0.,0.,1.));
#4789 = ORIENTED_EDGE('',*,*,#4790,.T.);
#4790 = EDGE_CURVE('',#4783,#4757,#4791,.T.);
#4791 = B_SPLINE_CURVE_WITH_KNOTS('',2,(#4792,#4793,#4794),
  .UNSPECIFIED.,.F.,.F.,(3,3),(0.,1.),.PIECEWISE_BEZIER_KNOTS.);
#4792 = CARTESIAN_POINT('',(7.345748646512,54.374992732558,25.5));
#4793 = CARTESIAN_POINT('',(7.168604751163,54.206933139535,25.5));
#4794 = CARTESIAN_POINT('',(6.880995739535,54.038691860465,25.5));
#4795 = ORIENTED_EDGE('',*,*,#4756,.F.);
#4796 = ORIENTED_EDGE('',*,*,#1081,.F.);
#4797 = SURFACE_OF_LINEAR_EXTRUSION('',#4798,#4802);
#4798 = B_SPLINE_CURVE_WITH_KNOTS('',2,(#4799,#4800,#4801),
  .UNSPECIFIED.,.F.,.F.,(3,3),(0.,1.),.PIECEWISE_BEZIER_KNOTS.);
#4799 = CARTESIAN_POINT('',(7.345748646512,54.374992732558,25.));
#4800 = CARTESIAN_POINT('',(7.168604751163,54.206933139535,25.));
#4801 = CARTESIAN_POINT('',(6.880995739535,54.038691860465,25.));
#4802 = VECTOR('',#4803,1.);
#4803 = DIRECTION('',(-0.,-0.,-1.));
#4804 = ADVANCED_FACE('',(#4805),#4823,.T.);
#4805 = FACE_BOUND('',#4806,.T.);
#4806 = EDGE_LOOP('',(#4807,#4815,#4821,#4822));
#4807 = ORIENTED_EDGE('',*,*,#4808,.T.);
#4808 = EDGE_CURVE('',#1066,#4809,#4811,.T.);
#4809 = VERTEX_POINT('',#4810);
#4810 = CARTESIAN_POINT('',(7.345748646512,51.24,25.5));
#4811 = LINE('',#4812,#4813);
#4812 = CARTESIAN_POINT('',(7.345748646512,51.24,25.));
#4813 = VECTOR('',#4814,1.);
#4814 = DIRECTION('',(0.,0.,1.));
#4815 = ORIENTED_EDGE('',*,*,#4816,.T.);
#4816 = EDGE_CURVE('',#4809,#4783,#4817,.T.);
#4817 = LINE('',#4818,#4819);
#4818 = CARTESIAN_POINT('',(7.345748646512,51.24,25.5));
#4819 = VECTOR('',#4820,1.);
#4820 = DIRECTION('',(0.,1.,0.));
#4821 = ORIENTED_EDGE('',*,*,#4782,.F.);
#4822 = ORIENTED_EDGE('',*,*,#1073,.F.);
#4823 = PLANE('',#4824);
#4824 = AXIS2_PLACEMENT_3D('',#4825,#4826,#4827);
#4825 = CARTESIAN_POINT('',(7.345748646512,51.24,25.));
#4826 = DIRECTION('',(-1.,0.,0.));
#4827 = DIRECTION('',(0.,1.,0.));
#4828 = ADVANCED_FACE('',(#4829),#4840,.T.);
#4829 = FACE_BOUND('',#4830,.T.);
#4830 = EDGE_LOOP('',(#4831,#4832,#4838,#4839));
#4831 = ORIENTED_EDGE('',*,*,#4641,.T.);
#4832 = ORIENTED_EDGE('',*,*,#4833,.T.);
#4833 = EDGE_CURVE('',#4634,#4809,#4834,.T.);
#4834 = LINE('',#4835,#4836);
#4835 = CARTESIAN_POINT('',(7.836300972093,51.24,25.5));
#4836 = VECTOR('',#4837,1.);
#4837 = DIRECTION('',(-1.,0.,0.));
#4838 = ORIENTED_EDGE('',*,*,#4808,.F.);
#4839 = ORIENTED_EDGE('',*,*,#1065,.F.);
#4840 = PLANE('',#4841);
#4841 = AXIS2_PLACEMENT_3D('',#4842,#4843,#4844);
#4842 = CARTESIAN_POINT('',(7.836300972093,51.24,25.));
#4843 = DIRECTION('',(0.,-1.,0.));
#4844 = DIRECTION('',(-1.,0.,0.));
#4845 = ADVANCED_FACE('',(#4846),#4865,.F.);
#4846 = FACE_BOUND('',#4847,.T.);
#4847 = EDGE_LOOP('',(#4848,#4856,#4857,#4858));
#4848 = ORIENTED_EDGE('',*,*,#4849,.F.);
#4849 = EDGE_CURVE('',#1130,#4850,#4852,.T.);
#4850 = VERTEX_POINT('',#4851);
#4851 = CARTESIAN_POINT('',(48.98,49.39,24.75));
#4852 = LINE('',#4853,#4854);
#4853 = CARTESIAN_POINT('',(48.98,49.39,24.75));
#4854 = VECTOR('',#4855,1.);
#4855 = DIRECTION('',(-0.707106781187,-0.,-0.707106781187));
#4856 = ORIENTED_EDGE('',*,*,#1129,.T.);
#4857 = ORIENTED_EDGE('',*,*,#4849,.T.);
#4858 = ORIENTED_EDGE('',*,*,#4859,.F.);
#4859 = EDGE_CURVE('',#4850,#4850,#4860,.T.);
#4860 = CIRCLE('',#4861,6.1);
#4861 = AXIS2_PLACEMENT_3D('',#4862,#4863,#4864);
#4862 = CARTESIAN_POINT('',(42.88,49.39,24.75));
#4863 = DIRECTION('',(0.,0.,1.));
#4864 = DIRECTION('',(1.,0.,0.));
#4865 = CONICAL_SURFACE('',#4866,6.1,0.785398163397);
#4866 = AXIS2_PLACEMENT_3D('',#4867,#4868,#4869);
#4867 = CARTESIAN_POINT('',(42.88,49.39,24.75));
#4868 = DIRECTION('',(0.,0.,1.));
#4869 = DIRECTION('',(1.,0.,0.));
#4870 = ADVANCED_FACE('',(#4871),#4890,.F.);
#4871 = FACE_BOUND('',#4872,.T.);
#4872 = EDGE_LOOP('',(#4873,#4881,#4882,#4883));
#4873 = ORIENTED_EDGE('',*,*,#4874,.F.);
#4874 = EDGE_CURVE('',#1141,#4875,#4877,.T.);
#4875 = VERTEX_POINT('',#4876);
#4876 = CARTESIAN_POINT('',(62.98,49.39,24.75));
#4877 = LINE('',#4878,#4879);
#4878 = CARTESIAN_POINT('',(62.98,49.39,24.75));
#4879 = VECTOR('',#4880,1.);
#4880 = DIRECTION('',(-0.707106781187,-0.,-0.707106781187));
#4881 = ORIENTED_EDGE('',*,*,#1140,.T.);
#4882 = ORIENTED_EDGE('',*,*,#4874,.T.);
#4883 = ORIENTED_EDGE('',*,*,#4884,.F.);
#4884 = EDGE_CURVE('',#4875,#4875,#4885,.T.);
#4885 = CIRCLE('',#4886,6.1);
#4886 = AXIS2_PLACEMENT_3D('',#4887,#4888,#4889);
#4887 = CARTESIAN_POINT('',(56.88,49.39,24.75));
#4888 = DIRECTION('',(0.,0.,1.));
#4889 = DIRECTION('',(1.,0.,0.));
#4890 = CONICAL_SURFACE('',#4891,6.1,0.785398163397);
#4891 = AXIS2_PLACEMENT_3D('',#4892,#4893,#4894);
#4892 = CARTESIAN_POINT('',(56.88,49.39,24.75));
#4893 = DIRECTION('',(0.,0.,1.));
#4894 = DIRECTION('',(1.,0.,0.));
#4895 = ADVANCED_FACE('',(#4896),#4921,.T.);
#4896 = FACE_BOUND('',#4897,.T.);
#4897 = EDGE_LOOP('',(#4898,#4906,#4914,#4920));
#4898 = ORIENTED_EDGE('',*,*,#4899,.T.);
#4899 = EDGE_CURVE('',#1152,#4900,#4902,.T.);
#4900 = VERTEX_POINT('',#4901);
#4901 = CARTESIAN_POINT('',(3.5234376,64.54,25.5));
#4902 = LINE('',#4903,#4904);
#4903 = CARTESIAN_POINT('',(3.5234376,64.54,25.));
#4904 = VECTOR('',#4905,1.);
#4905 = DIRECTION('',(0.,0.,1.));
#4906 = ORIENTED_EDGE('',*,*,#4907,.T.);
#4907 = EDGE_CURVE('',#4900,#4908,#4910,.T.);
#4908 = VERTEX_POINT('',#4909);
#4909 = CARTESIAN_POINT('',(2.0000001,64.54,25.5));
#4910 = LINE('',#4911,#4912);
#4911 = CARTESIAN_POINT('',(3.5234376,64.54,25.5));
#4912 = VECTOR('',#4913,1.);
#4913 = DIRECTION('',(-1.,0.,0.));
#4914 = ORIENTED_EDGE('',*,*,#4915,.F.);
#4915 = EDGE_CURVE('',#1154,#4908,#4916,.T.);
#4916 = LINE('',#4917,#4918);
#4917 = CARTESIAN_POINT('',(2.0000001,64.54,25.));
#4918 = VECTOR('',#4919,1.);
#4919 = DIRECTION('',(0.,0.,1.));
#4920 = ORIENTED_EDGE('',*,*,#1151,.F.);
#4921 = PLANE('',#4922);
#4922 = AXIS2_PLACEMENT_3D('',#4923,#4924,#4925);
#4923 = CARTESIAN_POINT('',(3.5234376,64.54,25.));
#4924 = DIRECTION('',(0.,-1.,0.));
#4925 = DIRECTION('',(-1.,0.,0.));
#4926 = ADVANCED_FACE('',(#4927),#4945,.T.);
#4927 = FACE_BOUND('',#4928,.T.);
#4928 = EDGE_LOOP('',(#4929,#4937,#4943,#4944));
#4929 = ORIENTED_EDGE('',*,*,#4930,.T.);
#4930 = EDGE_CURVE('',#1250,#4931,#4933,.T.);
#4931 = VERTEX_POINT('',#4932);
#4932 = CARTESIAN_POINT('',(4.167878006977,64.60667877907,25.5));
#4933 = LINE('',#4934,#4935);
#4934 = CARTESIAN_POINT('',(4.167878006977,64.60667877907,25.));
#4935 = VECTOR('',#4936,1.);
#4936 = DIRECTION('',(0.,0.,1.));
#4937 = ORIENTED_EDGE('',*,*,#4938,.T.);
#4938 = EDGE_CURVE('',#4931,#4900,#4939,.T.);
#4939 = B_SPLINE_CURVE_WITH_KNOTS('',2,(#4940,#4941,#4942),
  .UNSPECIFIED.,.F.,.F.,(3,3),(0.,1.),.PIECEWISE_BEZIER_KNOTS.);
#4940 = CARTESIAN_POINT('',(4.167878006977,64.60667877907,25.5));
#4941 = CARTESIAN_POINT('',(3.904978297674,64.54,25.5));
#4942 = CARTESIAN_POINT('',(3.5234376,64.54,25.5));
#4943 = ORIENTED_EDGE('',*,*,#4899,.F.);
#4944 = ORIENTED_EDGE('',*,*,#1257,.F.);
#4945 = SURFACE_OF_LINEAR_EXTRUSION('',#4946,#4950);
#4946 = B_SPLINE_CURVE_WITH_KNOTS('',2,(#4947,#4948,#4949),
  .UNSPECIFIED.,.F.,.F.,(3,3),(0.,1.),.PIECEWISE_BEZIER_KNOTS.);
#4947 = CARTESIAN_POINT('',(4.167878006977,64.60667877907,25.));
#4948 = CARTESIAN_POINT('',(3.904978297674,64.54,25.));
#4949 = CARTESIAN_POINT('',(3.5234376,64.54,25.));
#4950 = VECTOR('',#4951,1.);
#4951 = DIRECTION('',(-0.,-0.,-1.));
#4952 = ADVANCED_FACE('',(#4953),#4971,.T.);
#4953 = FACE_BOUND('',#4954,.T.);
#4954 = EDGE_LOOP('',(#4955,#4963,#4969,#4970));
#4955 = ORIENTED_EDGE('',*,*,#4956,.T.);
#4956 = EDGE_CURVE('',#1242,#4957,#4959,.T.);
#4957 = VERTEX_POINT('',#4958);
#4958 = CARTESIAN_POINT('',(4.605378006977,64.804353197674,25.5));
#4959 = LINE('',#4960,#4961);
#4960 = CARTESIAN_POINT('',(4.605378006977,64.804353197674,25.));
#4961 = VECTOR('',#4962,1.);
#4962 = DIRECTION('',(0.,0.,1.));
#4963 = ORIENTED_EDGE('',*,*,#4964,.T.);
#4964 = EDGE_CURVE('',#4957,#4931,#4965,.T.);
#4965 = B_SPLINE_CURVE_WITH_KNOTS('',2,(#4966,#4967,#4968),
  .UNSPECIFIED.,.F.,.F.,(3,3),(0.,1.),.PIECEWISE_BEZIER_KNOTS.);
#4966 = CARTESIAN_POINT('',(4.605378006977,64.804353197674,25.5));
#4967 = CARTESIAN_POINT('',(4.430959402326,64.673539244186,25.5));
#4968 = CARTESIAN_POINT('',(4.167878006977,64.60667877907,25.5));
#4969 = ORIENTED_EDGE('',*,*,#4930,.F.);
#4970 = ORIENTED_EDGE('',*,*,#1249,.F.);
#4971 = SURFACE_OF_LINEAR_EXTRUSION('',#4972,#4976);
#4972 = B_SPLINE_CURVE_WITH_KNOTS('',2,(#4973,#4974,#4975),
  .UNSPECIFIED.,.F.,.F.,(3,3),(0.,1.),.PIECEWISE_BEZIER_KNOTS.);
#4973 = CARTESIAN_POINT('',(4.605378006977,64.804353197674,25.));
#4974 = CARTESIAN_POINT('',(4.430959402326,64.673539244186,25.));
#4975 = CARTESIAN_POINT('',(4.167878006977,64.60667877907,25.));
#4976 = VECTOR('',#4977,1.);
#4977 = DIRECTION('',(-0.,-0.,-1.));
#4978 = ADVANCED_FACE('',(#4979),#4997,.T.);
#4979 = FACE_BOUND('',#4980,.T.);
#4980 = EDGE_LOOP('',(#4981,#4989,#4995,#4996));
#4981 = ORIENTED_EDGE('',*,*,#4982,.T.);
#4982 = EDGE_CURVE('',#1234,#4983,#4985,.T.);
#4983 = VERTEX_POINT('',#4984);
#4984 = CARTESIAN_POINT('',(4.898255913953,65.176627906977,25.5));
#4985 = LINE('',#4986,#4987);
#4986 = CARTESIAN_POINT('',(4.898255913953,65.176627906977,25.));
#4987 = VECTOR('',#4988,1.);
#4988 = DIRECTION('',(0.,0.,1.));
#4989 = ORIENTED_EDGE('',*,*,#4990,.T.);
#4990 = EDGE_CURVE('',#4983,#4957,#4991,.T.);
#4991 = B_SPLINE_CURVE_WITH_KNOTS('',2,(#4992,#4993,#4994),
  .UNSPECIFIED.,.F.,.F.,(3,3),(0.,1.),.PIECEWISE_BEZIER_KNOTS.);
#4992 = CARTESIAN_POINT('',(4.898255913953,65.176627906977,25.5));
#4993 = CARTESIAN_POINT('',(4.779796611628,64.935348837209,25.5));
#4994 = CARTESIAN_POINT('',(4.605378006977,64.804353197674,25.5));
#4995 = ORIENTED_EDGE('',*,*,#4956,.F.);
#4996 = ORIENTED_EDGE('',*,*,#1241,.F.);
#4997 = SURFACE_OF_LINEAR_EXTRUSION('',#4998,#5002);
#4998 = B_SPLINE_CURVE_WITH_KNOTS('',2,(#4999,#5000,#5001),
  .UNSPECIFIED.,.F.,.F.,(3,3),(0.,1.),.PIECEWISE_BEZIER_KNOTS.);
#4999 = CARTESIAN_POINT('',(4.898255913953,65.176627906977,25.));
#5000 = CARTESIAN_POINT('',(4.779796611628,64.935348837209,25.));
#5001 = CARTESIAN_POINT('',(4.605378006977,64.804353197674,25.));
#5002 = VECTOR('',#5003,1.);
#5003 = DIRECTION('',(-0.,-0.,-1.));
#5004 = ADVANCED_FACE('',(#5005),#5023,.T.);
#5005 = FACE_BOUND('',#5006,.T.);
#5006 = EDGE_LOOP('',(#5007,#5015,#5021,#5022));
#5007 = ORIENTED_EDGE('',*,*,#5008,.T.);
#5008 = EDGE_CURVE('',#1226,#5009,#5011,.T.);
#5009 = VERTEX_POINT('',#5010);
#5010 = CARTESIAN_POINT('',(5.016896902326,65.698975290698,25.5));
#5011 = LINE('',#5012,#5013);
#5012 = CARTESIAN_POINT('',(5.016896902326,65.698975290698,25.));
#5013 = VECTOR('',#5014,1.);
#5014 = DIRECTION('',(0.,0.,1.));
#5015 = ORIENTED_EDGE('',*,*,#5016,.T.);
#5016 = EDGE_CURVE('',#5009,#4983,#5017,.T.);
#5017 = B_SPLINE_CURVE_WITH_KNOTS('',2,(#5018,#5019,#5020),
  .UNSPECIFIED.,.F.,.F.,(3,3),(0.,1.),.PIECEWISE_BEZIER_KNOTS.);
#5018 = CARTESIAN_POINT('',(5.016896902326,65.698975290698,25.5));
#5019 = CARTESIAN_POINT('',(5.016896902326,65.418088662791,25.5));
#5020 = CARTESIAN_POINT('',(4.898255913953,65.176627906977,25.5));
#5021 = ORIENTED_EDGE('',*,*,#4982,.F.);
#5022 = ORIENTED_EDGE('',*,*,#1233,.F.);
#5023 = SURFACE_OF_LINEAR_EXTRUSION('',#5024,#5028);
#5024 = B_SPLINE_CURVE_WITH_KNOTS('',2,(#5025,#5026,#5027),
  .UNSPECIFIED.,.F.,.F.,(3,3),(0.,1.),.PIECEWISE_BEZIER_KNOTS.);
#5025 = CARTESIAN_POINT('',(5.016896902326,65.698975290698,25.));
#5026 = CARTESIAN_POINT('',(5.016896902326,65.418088662791,25.));
#5027 = CARTESIAN_POINT('',(4.898255913953,65.176627906977,25.));
#5028 = VECTOR('',#5029,1.);
#5029 = DIRECTION('',(-0.,-0.,-1.));
#5030 = ADVANCED_FACE('',(#5031),#5049,.T.);
#5031 = FACE_BOUND('',#5032,.T.);
#5032 = EDGE_LOOP('',(#5033,#5041,#5047,#5048));
#5033 = ORIENTED_EDGE('',*,*,#5034,.T.);
#5034 = EDGE_CURVE('',#1218,#5035,#5037,.T.);
#5035 = VERTEX_POINT('',#5036);
#5036 = CARTESIAN_POINT('',(4.821947774419,66.304353197674,25.5));
#5037 = LINE('',#5038,#5039);
#5038 = CARTESIAN_POINT('',(4.821947774419,66.304353197674,25.));
#5039 = VECTOR('',#5040,1.);
#5040 = DIRECTION('',(0.,0.,1.));
#5041 = ORIENTED_EDGE('',*,*,#5042,.T.);
#5042 = EDGE_CURVE('',#5035,#5009,#5043,.T.);
#5043 = B_SPLINE_CURVE_WITH_KNOTS('',2,(#5044,#5045,#5046),
  .UNSPECIFIED.,.F.,.F.,(3,3),(0.,1.),.PIECEWISE_BEZIER_KNOTS.);
#5044 = CARTESIAN_POINT('',(4.821947774419,66.304353197674,25.5));
#5045 = CARTESIAN_POINT('',(5.016896902326,66.047994186047,25.5));
#5046 = CARTESIAN_POINT('',(5.016896902326,65.698975290698,25.5));
#5047 = ORIENTED_EDGE('',*,*,#5008,.F.);
#5048 = ORIENTED_EDGE('',*,*,#1225,.F.);
#5049 = SURFACE_OF_LINEAR_EXTRUSION('',#5050,#5054);
#5050 = B_SPLINE_CURVE_WITH_KNOTS('',2,(#5051,#5052,#5053),
  .UNSPECIFIED.,.F.,.F.,(3,3),(0.,1.),.PIECEWISE_BEZIER_KNOTS.);
#5051 = CARTESIAN_POINT('',(4.821947774419,66.304353197674,25.));
#5052 = CARTESIAN_POINT('',(5.016896902326,66.047994186047,25.));
#5053 = CARTESIAN_POINT('',(5.016896902326,65.698975290698,25.));
#5054 = VECTOR('',#5055,1.);
#5055 = DIRECTION('',(-0.,-0.,-1.));
#5056 = ADVANCED_FACE('',(#5057),#5075,.T.);
#5057 = FACE_BOUND('',#5058,.T.);
#5058 = EDGE_LOOP('',(#5059,#5067,#5073,#5074));
#5059 = ORIENTED_EDGE('',*,*,#5060,.T.);
#5060 = EDGE_CURVE('',#1210,#5061,#5063,.T.);
#5061 = VERTEX_POINT('',#5062);
#5062 = CARTESIAN_POINT('',(4.264716669767,66.666998546512,25.5));
#5063 = LINE('',#5064,#5065);
#5064 = CARTESIAN_POINT('',(4.264716669767,66.666998546512,25.));
#5065 = VECTOR('',#5066,1.);
#5066 = DIRECTION('',(0.,0.,1.));
#5067 = ORIENTED_EDGE('',*,*,#5068,.T.);
#5068 = EDGE_CURVE('',#5061,#5035,#5069,.T.);
#5069 = B_SPLINE_CURVE_WITH_KNOTS('',2,(#5070,#5071,#5072),
  .UNSPECIFIED.,.F.,.F.,(3,3),(0.,1.),.PIECEWISE_BEZIER_KNOTS.);
#5070 = CARTESIAN_POINT('',(4.264716669767,66.666998546512,25.5));
#5071 = CARTESIAN_POINT('',(4.627180332558,66.560712209302,25.5));
#5072 = CARTESIAN_POINT('',(4.821947774419,66.304353197674,25.5));
#5073 = ORIENTED_EDGE('',*,*,#5034,.F.);
#5074 = ORIENTED_EDGE('',*,*,#1217,.F.);
#5075 = SURFACE_OF_LINEAR_EXTRUSION('',#5076,#5080);
#5076 = B_SPLINE_CURVE_WITH_KNOTS('',2,(#5077,#5078,#5079),
  .UNSPECIFIED.,.F.,.F.,(3,3),(0.,1.),.PIECEWISE_BEZIER_KNOTS.);
#5077 = CARTESIAN_POINT('',(4.264716669767,66.666998546512,25.));
#5078 = CARTESIAN_POINT('',(4.627180332558,66.560712209302,25.));
#5079 = CARTESIAN_POINT('',(4.821947774419,66.304353197674,25.));
#5080 = VECTOR('',#5081,1.);
#5081 = DIRECTION('',(-0.,-0.,-1.));
#5082 = ADVANCED_FACE('',(#5083),#5101,.T.);
#5083 = FACE_BOUND('',#5084,.T.);
#5084 = EDGE_LOOP('',(#5085,#5093,#5099,#5100));
#5085 = ORIENTED_EDGE('',*,*,#5086,.T.);
#5086 = EDGE_CURVE('',#1202,#5087,#5089,.T.);
#5087 = VERTEX_POINT('',#5088);
#5088 = CARTESIAN_POINT('',(4.684411437209,67.03273255814,25.5));
#5089 = LINE('',#5090,#5091);
#5090 = CARTESIAN_POINT('',(4.684411437209,67.03273255814,25.));
#5091 = VECTOR('',#5092,1.);
#5092 = DIRECTION('',(0.,0.,1.));
#5093 = ORIENTED_EDGE('',*,*,#5094,.T.);
#5094 = EDGE_CURVE('',#5087,#5061,#5095,.T.);
#5095 = B_SPLINE_CURVE_WITH_KNOTS('',2,(#5096,#5097,#5098),
  .UNSPECIFIED.,.F.,.F.,(3,3),(0.,1.),.PIECEWISE_BEZIER_KNOTS.);
#5096 = CARTESIAN_POINT('',(4.684411437209,67.03273255814,25.5));
#5097 = CARTESIAN_POINT('',(4.545421611628,66.80617005814,25.5));
#5098 = CARTESIAN_POINT('',(4.264716669767,66.666998546512,25.5));
#5099 = ORIENTED_EDGE('',*,*,#5060,.F.);
#5100 = ORIENTED_EDGE('',*,*,#1209,.F.);
#5101 = SURFACE_OF_LINEAR_EXTRUSION('',#5102,#5106);
#5102 = B_SPLINE_CURVE_WITH_KNOTS('',2,(#5103,#5104,#5105),
  .UNSPECIFIED.,.F.,.F.,(3,3),(0.,1.),.PIECEWISE_BEZIER_KNOTS.);
#5103 = CARTESIAN_POINT('',(4.684411437209,67.03273255814,25.));
#5104 = CARTESIAN_POINT('',(4.545421611628,66.80617005814,25.));
#5105 = CARTESIAN_POINT('',(4.264716669767,66.666998546512,25.));
#5106 = VECTOR('',#5107,1.);
#5107 = DIRECTION('',(-0.,-0.,-1.));
#5108 = ADVANCED_FACE('',(#5109),#5127,.T.);
#5109 = FACE_BOUND('',#5110,.T.);
#5110 = EDGE_LOOP('',(#5111,#5119,#5125,#5126));
#5111 = ORIENTED_EDGE('',*,*,#5112,.T.);
#5112 = EDGE_CURVE('',#1194,#5113,#5115,.T.);
#5113 = VERTEX_POINT('',#5114);
#5114 = CARTESIAN_POINT('',(4.823401262791,67.516199127907,25.5));
#5115 = LINE('',#5116,#5117);
#5116 = CARTESIAN_POINT('',(4.823401262791,67.516199127907,25.));
#5117 = VECTOR('',#5118,1.);
#5118 = DIRECTION('',(0.,0.,1.));
#5119 = ORIENTED_EDGE('',*,*,#5120,.T.);
#5120 = EDGE_CURVE('',#5113,#5087,#5121,.T.);
#5121 = B_SPLINE_CURVE_WITH_KNOTS('',2,(#5122,#5123,#5124),
  .UNSPECIFIED.,.F.,.F.,(3,3),(0.,1.),.PIECEWISE_BEZIER_KNOTS.);
#5122 = CARTESIAN_POINT('',(4.823401262791,67.516199127907,25.5));
#5123 = CARTESIAN_POINT('',(4.823401262791,67.259476744186,25.5));
#5124 = CARTESIAN_POINT('',(4.684411437209,67.03273255814,25.5));
#5125 = ORIENTED_EDGE('',*,*,#5086,.F.);
#5126 = ORIENTED_EDGE('',*,*,#1201,.F.);
#5127 = SURFACE_OF_LINEAR_EXTRUSION('',#5128,#5132);
#5128 = B_SPLINE_CURVE_WITH_KNOTS('',2,(#5129,#5130,#5131),
  .UNSPECIFIED.,.F.,.F.,(3,3),(0.,1.),.PIECEWISE_BEZIER_KNOTS.);
#5129 = CARTESIAN_POINT('',(4.823401262791,67.516199127907,25.));
#5130 = CARTESIAN_POINT('',(4.823401262791,67.259476744186,25.));
#5131 = CARTESIAN_POINT('',(4.684411437209,67.03273255814,25.));
#5132 = VECTOR('',#5133,1.);
#5133 = DIRECTION('',(-0.,-0.,-1.));
#5134 = ADVANCED_FACE('',(#5135),#5153,.T.);
#5135 = FACE_BOUND('',#5136,.T.);
#5136 = EDGE_LOOP('',(#5137,#5145,#5151,#5152));
#5137 = ORIENTED_EDGE('',*,*,#5138,.T.);
#5138 = EDGE_CURVE('',#1186,#5139,#5141,.T.);
#5139 = VERTEX_POINT('',#5140);
#5140 = CARTESIAN_POINT('',(4.666606204651,68.044360465116,25.5));
#5141 = LINE('',#5142,#5143);
#5142 = CARTESIAN_POINT('',(4.666606204651,68.044360465116,25.));
#5143 = VECTOR('',#5144,1.);
#5144 = DIRECTION('',(0.,0.,1.));
#5145 = ORIENTED_EDGE('',*,*,#5146,.T.);
#5146 = EDGE_CURVE('',#5139,#5113,#5147,.T.);
#5147 = B_SPLINE_CURVE_WITH_KNOTS('',2,(#5148,#5149,#5150),
  .UNSPECIFIED.,.F.,.F.,(3,3),(0.,1.),.PIECEWISE_BEZIER_KNOTS.);
#5148 = CARTESIAN_POINT('',(4.666606204651,68.044360465116,25.5));
#5149 = CARTESIAN_POINT('',(4.823401262791,67.791816860465,25.5));
#5150 = CARTESIAN_POINT('',(4.823401262791,67.516199127907,25.5));
#5151 = ORIENTED_EDGE('',*,*,#5112,.F.);
#5152 = ORIENTED_EDGE('',*,*,#1193,.F.);
#5153 = SURFACE_OF_LINEAR_EXTRUSION('',#5154,#5158);
#5154 = B_SPLINE_CURVE_WITH_KNOTS('',2,(#5155,#5156,#5157),
  .UNSPECIFIED.,.F.,.F.,(3,3),(0.,1.),.PIECEWISE_BEZIER_KNOTS.);
#5155 = CARTESIAN_POINT('',(4.666606204651,68.044360465116,25.));
#5156 = CARTESIAN_POINT('',(4.823401262791,67.791816860465,25.));
#5157 = CARTESIAN_POINT('',(4.823401262791,67.516199127907,25.));
#5158 = VECTOR('',#5159,1.);
#5159 = DIRECTION('',(-0.,-0.,-1.));
#5160 = ADVANCED_FACE('',(#5161),#5179,.T.);
#5161 = FACE_BOUND('',#5162,.T.);
#5162 = EDGE_LOOP('',(#5163,#5171,#5177,#5178));
#5163 = ORIENTED_EDGE('',*,*,#5164,.T.);
#5164 = EDGE_CURVE('',#1178,#5165,#5167,.T.);
#5165 = VERTEX_POINT('',#5166);
#5166 = CARTESIAN_POINT('',(4.233284983721,68.418452034884,25.5));
#5167 = LINE('',#5168,#5169);
#5168 = CARTESIAN_POINT('',(4.233284983721,68.418452034884,25.));
#5169 = VECTOR('',#5170,1.);
#5170 = DIRECTION('',(0.,0.,1.));
#5171 = ORIENTED_EDGE('',*,*,#5172,.T.);
#5172 = EDGE_CURVE('',#5165,#5139,#5173,.T.);
#5173 = B_SPLINE_CURVE_WITH_KNOTS('',2,(#5174,#5175,#5176),
  .UNSPECIFIED.,.F.,.F.,(3,3),(0.,1.),.PIECEWISE_BEZIER_KNOTS.);
#5174 = CARTESIAN_POINT('',(4.233284983721,68.418452034884,25.5));
#5175 = CARTESIAN_POINT('',(4.509992832558,68.297085755814,25.5));
#5176 = CARTESIAN_POINT('',(4.666606204651,68.044360465116,25.5));
#5177 = ORIENTED_EDGE('',*,*,#5138,.F.);
#5178 = ORIENTED_EDGE('',*,*,#1185,.F.);
#5179 = SURFACE_OF_LINEAR_EXTRUSION('',#5180,#5184);
#5180 = B_SPLINE_CURVE_WITH_KNOTS('',2,(#5181,#5182,#5183),
  .UNSPECIFIED.,.F.,.F.,(3,3),(0.,1.),.PIECEWISE_BEZIER_KNOTS.);
#5181 = CARTESIAN_POINT('',(4.233284983721,68.418452034884,25.));
#5182 = CARTESIAN_POINT('',(4.509992832558,68.297085755814,25.));
#5183 = CARTESIAN_POINT('',(4.666606204651,68.044360465116,25.));
#5184 = VECTOR('',#5185,1.);
#5185 = DIRECTION('',(-0.,-0.,-1.));
#5186 = ADVANCED_FACE('',(#5187),#5205,.T.);
#5187 = FACE_BOUND('',#5188,.T.);
#5188 = EDGE_LOOP('',(#5189,#5197,#5203,#5204));
#5189 = ORIENTED_EDGE('',*,*,#5190,.T.);
#5190 = EDGE_CURVE('',#1170,#5191,#5193,.T.);
#5191 = VERTEX_POINT('',#5192);
#5192 = CARTESIAN_POINT('',(3.498909983721,68.54,25.5));
#5193 = LINE('',#5194,#5195);
#5194 = CARTESIAN_POINT('',(3.498909983721,68.54,25.));
#5195 = VECTOR('',#5196,1.);
#5196 = DIRECTION('',(0.,0.,1.));
#5197 = ORIENTED_EDGE('',*,*,#5198,.T.);
#5198 = EDGE_CURVE('',#5191,#5165,#5199,.T.);
#5199 = B_SPLINE_CURVE_WITH_KNOTS('',2,(#5200,#5201,#5202),
  .UNSPECIFIED.,.F.,.F.,(3,3),(0.,1.),.PIECEWISE_BEZIER_KNOTS.);
#5200 = CARTESIAN_POINT('',(3.498909983721,68.54,25.5));
#5201 = CARTESIAN_POINT('',(3.95675882093,68.54,25.5));
#5202 = CARTESIAN_POINT('',(4.233284983721,68.418452034884,25.5));
#5203 = ORIENTED_EDGE('',*,*,#5164,.F.);
#5204 = ORIENTED_EDGE('',*,*,#1177,.F.);
#5205 = SURFACE_OF_LINEAR_EXTRUSION('',#5206,#5210);
#5206 = B_SPLINE_CURVE_WITH_KNOTS('',2,(#5207,#5208,#5209),
  .UNSPECIFIED.,.F.,.F.,(3,3),(0.,1.),.PIECEWISE_BEZIER_KNOTS.);
#5207 = CARTESIAN_POINT('',(3.498909983721,68.54,25.));
#5208 = CARTESIAN_POINT('',(3.95675882093,68.54,25.));
#5209 = CARTESIAN_POINT('',(4.233284983721,68.418452034884,25.));
#5210 = VECTOR('',#5211,1.);
#5211 = DIRECTION('',(-0.,-0.,-1.));
#5212 = ADVANCED_FACE('',(#5213),#5231,.T.);
#5213 = FACE_BOUND('',#5214,.T.);
#5214 = EDGE_LOOP('',(#5215,#5223,#5229,#5230));
#5215 = ORIENTED_EDGE('',*,*,#5216,.T.);
#5216 = EDGE_CURVE('',#1162,#5217,#5219,.T.);
#5217 = VERTEX_POINT('',#5218);
#5218 = CARTESIAN_POINT('',(2.0000001,68.54,25.5));
#5219 = LINE('',#5220,#5221);
#5220 = CARTESIAN_POINT('',(2.0000001,68.54,25.));
#5221 = VECTOR('',#5222,1.);
#5222 = DIRECTION('',(0.,0.,1.));
#5223 = ORIENTED_EDGE('',*,*,#5224,.T.);
#5224 = EDGE_CURVE('',#5217,#5191,#5225,.T.);
#5225 = LINE('',#5226,#5227);
#5226 = CARTESIAN_POINT('',(2.0000001,68.54,25.5));
#5227 = VECTOR('',#5228,1.);
#5228 = DIRECTION('',(1.,0.,0.));
#5229 = ORIENTED_EDGE('',*,*,#5190,.F.);
#5230 = ORIENTED_EDGE('',*,*,#1169,.F.);
#5231 = PLANE('',#5232);
#5232 = AXIS2_PLACEMENT_3D('',#5233,#5234,#5235);
#5233 = CARTESIAN_POINT('',(2.0000001,68.54,25.));
#5234 = DIRECTION('',(0.,1.,0.));
#5235 = DIRECTION('',(1.,0.,0.));
#5236 = ADVANCED_FACE('',(#5237),#5248,.T.);
#5237 = FACE_BOUND('',#5238,.T.);
#5238 = EDGE_LOOP('',(#5239,#5240,#5246,#5247));
#5239 = ORIENTED_EDGE('',*,*,#4915,.T.);
#5240 = ORIENTED_EDGE('',*,*,#5241,.T.);
#5241 = EDGE_CURVE('',#4908,#5217,#5242,.T.);
#5242 = LINE('',#5243,#5244);
#5243 = CARTESIAN_POINT('',(2.0000001,64.54,25.5));
#5244 = VECTOR('',#5245,1.);
#5245 = DIRECTION('',(0.,1.,0.));
#5246 = ORIENTED_EDGE('',*,*,#5216,.F.);
#5247 = ORIENTED_EDGE('',*,*,#1161,.F.);
#5248 = PLANE('',#5249);
#5249 = AXIS2_PLACEMENT_3D('',#5250,#5251,#5252);
#5250 = CARTESIAN_POINT('',(2.0000001,64.54,25.));
#5251 = DIRECTION('',(-1.,0.,0.));
#5252 = DIRECTION('',(0.,1.,0.));
#5253 = ADVANCED_FACE('',(#5254),#5279,.T.);
#5254 = FACE_BOUND('',#5255,.T.);
#5255 = EDGE_LOOP('',(#5256,#5264,#5272,#5278));
#5256 = ORIENTED_EDGE('',*,*,#5257,.T.);
#5257 = EDGE_CURVE('',#1266,#5258,#5260,.T.);
#5258 = VERTEX_POINT('',#5259);
#5259 = CARTESIAN_POINT('',(7.391533530233,68.563255813953,25.5));
#5260 = LINE('',#5261,#5262);
#5261 = CARTESIAN_POINT('',(7.391533530233,68.563255813953,25.));
#5262 = VECTOR('',#5263,1.);
#5263 = DIRECTION('',(0.,0.,1.));
#5264 = ORIENTED_EDGE('',*,*,#5265,.T.);
#5265 = EDGE_CURVE('',#5258,#5266,#5268,.T.);
#5266 = VERTEX_POINT('',#5267);
#5267 = CARTESIAN_POINT('',(7.391533530233,64.54,25.5));
#5268 = LINE('',#5269,#5270);
#5269 = CARTESIAN_POINT('',(7.391533530233,68.563255813953,25.5));
#5270 = VECTOR('',#5271,1.);
#5271 = DIRECTION('',(0.,-1.,0.));
#5272 = ORIENTED_EDGE('',*,*,#5273,.F.);
#5273 = EDGE_CURVE('',#1268,#5266,#5274,.T.);
#5274 = LINE('',#5275,#5276);
#5275 = CARTESIAN_POINT('',(7.391533530233,64.54,25.));
#5276 = VECTOR('',#5277,1.);
#5277 = DIRECTION('',(0.,0.,1.));
#5278 = ORIENTED_EDGE('',*,*,#1265,.F.);
#5279 = PLANE('',#5280);
#5280 = AXIS2_PLACEMENT_3D('',#5281,#5282,#5283);
#5281 = CARTESIAN_POINT('',(7.391533530233,68.563255813953,25.));
#5282 = DIRECTION('',(1.,0.,0.));
#5283 = DIRECTION('',(0.,-1.,0.));
#5284 = ADVANCED_FACE('',(#5285),#5303,.T.);
#5285 = FACE_BOUND('',#5286,.T.);
#5286 = EDGE_LOOP('',(#5287,#5295,#5301,#5302));
#5287 = ORIENTED_EDGE('',*,*,#5288,.T.);
#5288 = EDGE_CURVE('',#1324,#5289,#5291,.T.);
#5289 = VERTEX_POINT('',#5290);
#5290 = CARTESIAN_POINT('',(7.075399809302,68.563255813953,25.5));
#5291 = LINE('',#5292,#5293);
#5292 = CARTESIAN_POINT('',(7.075399809302,68.563255813953,25.));
#5293 = VECTOR('',#5294,1.);
#5294 = DIRECTION('',(0.,0.,1.));
#5295 = ORIENTED_EDGE('',*,*,#5296,.T.);
#5296 = EDGE_CURVE('',#5289,#5258,#5297,.T.);
#5297 = LINE('',#5298,#5299);
#5298 = CARTESIAN_POINT('',(7.075399809302,68.563255813953,25.5));
#5299 = VECTOR('',#5300,1.);
#5300 = DIRECTION('',(1.,0.,0.));
#5301 = ORIENTED_EDGE('',*,*,#5257,.F.);
#5302 = ORIENTED_EDGE('',*,*,#1331,.F.);
#5303 = PLANE('',#5304);
#5304 = AXIS2_PLACEMENT_3D('',#5305,#5306,#5307);
#5305 = CARTESIAN_POINT('',(7.075399809302,68.563255813953,25.));
#5306 = DIRECTION('',(0.,1.,0.));
#5307 = DIRECTION('',(1.,0.,0.));
#5308 = ADVANCED_FACE('',(#5309),#5327,.T.);
#5309 = FACE_BOUND('',#5310,.T.);
#5310 = EDGE_LOOP('',(#5311,#5319,#5325,#5326));
#5311 = ORIENTED_EDGE('',*,*,#5312,.T.);
#5312 = EDGE_CURVE('',#1316,#5313,#5315,.T.);
#5313 = VERTEX_POINT('',#5314);
#5314 = CARTESIAN_POINT('',(6.639353297674,68.030552325581,25.5));
#5315 = LINE('',#5316,#5317);
#5316 = CARTESIAN_POINT('',(6.639353297674,68.030552325581,25.));
#5317 = VECTOR('',#5318,1.);
#5318 = DIRECTION('',(0.,0.,1.));
#5319 = ORIENTED_EDGE('',*,*,#5320,.T.);
#5320 = EDGE_CURVE('',#5313,#5289,#5321,.T.);
#5321 = B_SPLINE_CURVE_WITH_KNOTS('',2,(#5322,#5323,#5324),
  .UNSPECIFIED.,.F.,.F.,(3,3),(0.,1.),.PIECEWISE_BEZIER_KNOTS.);
#5322 = CARTESIAN_POINT('',(6.639353297674,68.030552325581,25.5));
#5323 = CARTESIAN_POINT('',(6.947311146512,68.30507994186,25.5));
#5324 = CARTESIAN_POINT('',(7.075399809302,68.563255813953,25.5));
#5325 = ORIENTED_EDGE('',*,*,#5288,.F.);
#5326 = ORIENTED_EDGE('',*,*,#1323,.F.);
#5327 = SURFACE_OF_LINEAR_EXTRUSION('',#5328,#5332);
#5328 = B_SPLINE_CURVE_WITH_KNOTS('',2,(#5329,#5330,#5331),
  .UNSPECIFIED.,.F.,.F.,(3,3),(0.,1.),.PIECEWISE_BEZIER_KNOTS.);
#5329 = CARTESIAN_POINT('',(6.639353297674,68.030552325581,25.));
#5330 = CARTESIAN_POINT('',(6.947311146512,68.30507994186,25.));
#5331 = CARTESIAN_POINT('',(7.075399809302,68.563255813953,25.));
#5332 = VECTOR('',#5333,1.);
#5333 = DIRECTION('',(-0.,-0.,-1.));
#5334 = ADVANCED_FACE('',(#5335),#5353,.T.);
#5335 = FACE_BOUND('',#5336,.T.);
#5336 = EDGE_LOOP('',(#5337,#5345,#5351,#5352));
#5337 = ORIENTED_EDGE('',*,*,#5338,.T.);
#5338 = EDGE_CURVE('',#1308,#5339,#5341,.T.);
#5339 = VERTEX_POINT('',#5340);
#5340 = CARTESIAN_POINT('',(5.919876553488,67.563255813953,25.5));
#5341 = LINE('',#5342,#5343);
#5342 = CARTESIAN_POINT('',(5.919876553488,67.563255813953,25.));
#5343 = VECTOR('',#5344,1.);
#5344 = DIRECTION('',(0.,0.,1.));
#5345 = ORIENTED_EDGE('',*,*,#5346,.T.);
#5346 = EDGE_CURVE('',#5339,#5313,#5347,.T.);
#5347 = B_SPLINE_CURVE_WITH_KNOTS('',2,(#5348,#5349,#5350),
  .UNSPECIFIED.,.F.,.F.,(3,3),(0.,1.),.PIECEWISE_BEZIER_KNOTS.);
#5348 = CARTESIAN_POINT('',(5.919876553488,67.563255813953,25.5));
#5349 = CARTESIAN_POINT('',(6.331395448837,67.756206395349,25.5));
#5350 = CARTESIAN_POINT('',(6.639353297674,68.030552325581,25.5));
#5351 = ORIENTED_EDGE('',*,*,#5312,.F.);
#5352 = ORIENTED_EDGE('',*,*,#1315,.F.);
#5353 = SURFACE_OF_LINEAR_EXTRUSION('',#5354,#5358);
#5354 = B_SPLINE_CURVE_WITH_KNOTS('',2,(#5355,#5356,#5357),
  .UNSPECIFIED.,.F.,.F.,(3,3),(0.,1.),.PIECEWISE_BEZIER_KNOTS.);
#5355 = CARTESIAN_POINT('',(5.919876553488,67.563255813953,25.));
#5356 = CARTESIAN_POINT('',(6.331395448837,67.756206395349,25.));
#5357 = CARTESIAN_POINT('',(6.639353297674,68.030552325581,25.));
#5358 = VECTOR('',#5359,1.);
#5359 = DIRECTION('',(-0.,-0.,-1.));
#5360 = ADVANCED_FACE('',(#5361),#5379,.T.);
#5361 = FACE_BOUND('',#5362,.T.);
#5362 = EDGE_LOOP('',(#5363,#5371,#5377,#5378));
#5363 = ORIENTED_EDGE('',*,*,#5364,.T.);
#5364 = EDGE_CURVE('',#1300,#5365,#5367,.T.);
#5365 = VERTEX_POINT('',#5366);
#5366 = CARTESIAN_POINT('',(5.919876553488,67.086511627907,25.5));
#5367 = LINE('',#5368,#5369);
#5368 = CARTESIAN_POINT('',(5.919876553488,67.086511627907,25.));
#5369 = VECTOR('',#5370,1.);
#5370 = DIRECTION('',(0.,0.,1.));
#5371 = ORIENTED_EDGE('',*,*,#5372,.T.);
#5372 = EDGE_CURVE('',#5365,#5339,#5373,.T.);
#5373 = LINE('',#5374,#5375);
#5374 = CARTESIAN_POINT('',(5.919876553488,67.086511627907,25.5));
#5375 = VECTOR('',#5376,1.);
#5376 = DIRECTION('',(0.,1.,0.));
#5377 = ORIENTED_EDGE('',*,*,#5338,.F.);
#5378 = ORIENTED_EDGE('',*,*,#1307,.F.);
#5379 = PLANE('',#5380);
#5380 = AXIS2_PLACEMENT_3D('',#5381,#5382,#5383);
#5381 = CARTESIAN_POINT('',(5.919876553488,67.086511627907,25.));
#5382 = DIRECTION('',(-1.,0.,0.));
#5383 = DIRECTION('',(0.,1.,0.));
#5384 = ADVANCED_FACE('',(#5385),#5403,.T.);
#5385 = FACE_BOUND('',#5386,.T.);
#5386 = EDGE_LOOP('',(#5387,#5395,#5401,#5402));
#5387 = ORIENTED_EDGE('',*,*,#5388,.T.);
#5388 = EDGE_CURVE('',#1292,#5389,#5391,.T.);
#5389 = VERTEX_POINT('',#5390);
#5390 = CARTESIAN_POINT('',(6.436228297674,67.338691860465,25.5));
#5391 = LINE('',#5392,#5393);
#5392 = CARTESIAN_POINT('',(6.436228297674,67.338691860465,25.));
#5393 = VECTOR('',#5394,1.);
#5394 = DIRECTION('',(0.,0.,1.));
#5395 = ORIENTED_EDGE('',*,*,#5396,.T.);
#5396 = EDGE_CURVE('',#5389,#5365,#5397,.T.);
#5397 = B_SPLINE_CURVE_WITH_KNOTS('',2,(#5398,#5399,#5400),
  .UNSPECIFIED.,.F.,.F.,(3,3),(0.,1.),.PIECEWISE_BEZIER_KNOTS.);
#5398 = CARTESIAN_POINT('',(6.436228297674,67.338691860465,25.5));
#5399 = CARTESIAN_POINT('',(6.148800972093,67.170632267442,25.5));
#5400 = CARTESIAN_POINT('',(5.919876553488,67.086511627907,25.5));
#5401 = ORIENTED_EDGE('',*,*,#5364,.F.);
#5402 = ORIENTED_EDGE('',*,*,#1299,.F.);
#5403 = SURFACE_OF_LINEAR_EXTRUSION('',#5404,#5408);
#5404 = B_SPLINE_CURVE_WITH_KNOTS('',2,(#5405,#5406,#5407),
  .UNSPECIFIED.,.F.,.F.,(3,3),(0.,1.),.PIECEWISE_BEZIER_KNOTS.);
#5405 = CARTESIAN_POINT('',(6.436228297674,67.338691860465,25.));
#5406 = CARTESIAN_POINT('',(6.148800972093,67.170632267442,25.));
#5407 = CARTESIAN_POINT('',(5.919876553488,67.086511627907,25.));
#5408 = VECTOR('',#5409,1.);
#5409 = DIRECTION('',(-0.,-0.,-1.));
#5410 = ADVANCED_FACE('',(#5411),#5429,.T.);
#5411 = FACE_BOUND('',#5412,.T.);
#5412 = EDGE_LOOP('',(#5413,#5421,#5427,#5428));
#5413 = ORIENTED_EDGE('',*,*,#5414,.T.);
#5414 = EDGE_CURVE('',#1284,#5415,#5417,.T.);
#5415 = VERTEX_POINT('',#5416);
#5416 = CARTESIAN_POINT('',(6.900981204651,67.674992732558,25.5));
#5417 = LINE('',#5418,#5419);
#5418 = CARTESIAN_POINT('',(6.900981204651,67.674992732558,25.));
#5419 = VECTOR('',#5420,1.);
#5420 = DIRECTION('',(0.,0.,1.));
#5421 = ORIENTED_EDGE('',*,*,#5422,.T.);
#5422 = EDGE_CURVE('',#5415,#5389,#5423,.T.);
#5423 = B_SPLINE_CURVE_WITH_KNOTS('',2,(#5424,#5425,#5426),
  .UNSPECIFIED.,.F.,.F.,(3,3),(0.,1.),.PIECEWISE_BEZIER_KNOTS.);
#5424 = CARTESIAN_POINT('',(6.900981204651,67.674992732558,25.5));
#5425 = CARTESIAN_POINT('',(6.723837309302,67.506933139535,25.5));
#5426 = CARTESIAN_POINT('',(6.436228297674,67.338691860465,25.5));
#5427 = ORIENTED_EDGE('',*,*,#5388,.F.);
#5428 = ORIENTED_EDGE('',*,*,#1291,.F.);
#5429 = SURFACE_OF_LINEAR_EXTRUSION('',#5430,#5434);
#5430 = B_SPLINE_CURVE_WITH_KNOTS('',2,(#5431,#5432,#5433),
  .UNSPECIFIED.,.F.,.F.,(3,3),(0.,1.),.PIECEWISE_BEZIER_KNOTS.);
#5431 = CARTESIAN_POINT('',(6.900981204651,67.674992732558,25.));
#5432 = CARTESIAN_POINT('',(6.723837309302,67.506933139535,25.));
#5433 = CARTESIAN_POINT('',(6.436228297674,67.338691860465,25.));
#5434 = VECTOR('',#5435,1.);
#5435 = DIRECTION('',(-0.,-0.,-1.));
#5436 = ADVANCED_FACE('',(#5437),#5455,.T.);
#5437 = FACE_BOUND('',#5438,.T.);
#5438 = EDGE_LOOP('',(#5439,#5447,#5453,#5454));
#5439 = ORIENTED_EDGE('',*,*,#5440,.T.);
#5440 = EDGE_CURVE('',#1276,#5441,#5443,.T.);
#5441 = VERTEX_POINT('',#5442);
#5442 = CARTESIAN_POINT('',(6.900981204651,64.54,25.5));
#5443 = LINE('',#5444,#5445);
#5444 = CARTESIAN_POINT('',(6.900981204651,64.54,25.));
#5445 = VECTOR('',#5446,1.);
#5446 = DIRECTION('',(0.,0.,1.));
#5447 = ORIENTED_EDGE('',*,*,#5448,.T.);
#5448 = EDGE_CURVE('',#5441,#5415,#5449,.T.);
#5449 = LINE('',#5450,#5451);
#5450 = CARTESIAN_POINT('',(6.900981204651,64.54,25.5));
#5451 = VECTOR('',#5452,1.);
#5452 = DIRECTION('',(0.,1.,0.));
#5453 = ORIENTED_EDGE('',*,*,#5414,.F.);
#5454 = ORIENTED_EDGE('',*,*,#1283,.F.);
#5455 = PLANE('',#5456);
#5456 = AXIS2_PLACEMENT_3D('',#5457,#5458,#5459);
#5457 = CARTESIAN_POINT('',(6.900981204651,64.54,25.));
#5458 = DIRECTION('',(-1.,0.,0.));
#5459 = DIRECTION('',(0.,1.,0.));
#5460 = ADVANCED_FACE('',(#5461),#5472,.T.);
#5461 = FACE_BOUND('',#5462,.T.);
#5462 = EDGE_LOOP('',(#5463,#5464,#5470,#5471));
#5463 = ORIENTED_EDGE('',*,*,#5273,.T.);
#5464 = ORIENTED_EDGE('',*,*,#5465,.T.);
#5465 = EDGE_CURVE('',#5266,#5441,#5466,.T.);
#5466 = LINE('',#5467,#5468);
#5467 = CARTESIAN_POINT('',(7.391533530233,64.54,25.5));
#5468 = VECTOR('',#5469,1.);
#5469 = DIRECTION('',(-1.,0.,0.));
#5470 = ORIENTED_EDGE('',*,*,#5440,.F.);
#5471 = ORIENTED_EDGE('',*,*,#1275,.F.);
#5472 = PLANE('',#5473);
#5473 = AXIS2_PLACEMENT_3D('',#5474,#5475,#5476);
#5474 = CARTESIAN_POINT('',(7.391533530233,64.54,25.));
#5475 = DIRECTION('',(0.,-1.,0.));
#5476 = DIRECTION('',(-1.,0.,0.));
#5477 = ADVANCED_FACE('',(#5478),#5497,.F.);
#5478 = FACE_BOUND('',#5479,.T.);
#5479 = EDGE_LOOP('',(#5480,#5488,#5489,#5490));
#5480 = ORIENTED_EDGE('',*,*,#5481,.F.);
#5481 = EDGE_CURVE('',#1340,#5482,#5484,.T.);
#5482 = VERTEX_POINT('',#5483);
#5483 = CARTESIAN_POINT('',(20.98,62.69,24.75));
#5484 = LINE('',#5485,#5486);
#5485 = CARTESIAN_POINT('',(20.98,62.69,24.75));
#5486 = VECTOR('',#5487,1.);
#5487 = DIRECTION('',(-0.707106781187,-0.,-0.707106781187));
#5488 = ORIENTED_EDGE('',*,*,#1339,.T.);
#5489 = ORIENTED_EDGE('',*,*,#5481,.T.);
#5490 = ORIENTED_EDGE('',*,*,#5491,.F.);
#5491 = EDGE_CURVE('',#5482,#5482,#5492,.T.);
#5492 = CIRCLE('',#5493,6.1);
#5493 = AXIS2_PLACEMENT_3D('',#5494,#5495,#5496);
#5494 = CARTESIAN_POINT('',(14.88,62.69,24.75));
#5495 = DIRECTION('',(0.,0.,1.));
#5496 = DIRECTION('',(1.,0.,0.));
#5497 = CONICAL_SURFACE('',#5498,6.1,0.785398163397);
#5498 = AXIS2_PLACEMENT_3D('',#5499,#5500,#5501);
#5499 = CARTESIAN_POINT('',(14.88,62.69,24.75));
#5500 = DIRECTION('',(0.,0.,1.));
#5501 = DIRECTION('',(1.,0.,0.));
#5502 = ADVANCED_FACE('',(#5503),#5522,.F.);
#5503 = FACE_BOUND('',#5504,.T.);
#5504 = EDGE_LOOP('',(#5505,#5513,#5514,#5515));
#5505 = ORIENTED_EDGE('',*,*,#5506,.F.);
#5506 = EDGE_CURVE('',#1351,#5507,#5509,.T.);
#5507 = VERTEX_POINT('',#5508);
#5508 = CARTESIAN_POINT('',(34.98,62.69,24.75));
#5509 = LINE('',#5510,#5511);
#5510 = CARTESIAN_POINT('',(34.98,62.69,24.75));
#5511 = VECTOR('',#5512,1.);
#5512 = DIRECTION('',(-0.707106781187,-0.,-0.707106781187));
#5513 = ORIENTED_EDGE('',*,*,#1350,.T.);
#5514 = ORIENTED_EDGE('',*,*,#5506,.T.);
#5515 = ORIENTED_EDGE('',*,*,#5516,.F.);
#5516 = EDGE_CURVE('',#5507,#5507,#5517,.T.);
#5517 = CIRCLE('',#5518,6.1);
#5518 = AXIS2_PLACEMENT_3D('',#5519,#5520,#5521);
#5519 = CARTESIAN_POINT('',(28.88,62.69,24.75));
#5520 = DIRECTION('',(0.,0.,1.));
#5521 = DIRECTION('',(1.,0.,0.));
#5522 = CONICAL_SURFACE('',#5523,6.1,0.785398163397);
#5523 = AXIS2_PLACEMENT_3D('',#5524,#5525,#5526);
#5524 = CARTESIAN_POINT('',(28.88,62.69,24.75));
#5525 = DIRECTION('',(0.,0.,1.));
#5526 = DIRECTION('',(1.,0.,0.));
#5527 = ADVANCED_FACE('',(#5528),#5547,.F.);
#5528 = FACE_BOUND('',#5529,.T.);
#5529 = EDGE_LOOP('',(#5530,#5538,#5539,#5540));
#5530 = ORIENTED_EDGE('',*,*,#5531,.F.);
#5531 = EDGE_CURVE('',#1362,#5532,#5534,.T.);
#5532 = VERTEX_POINT('',#5533);
#5533 = CARTESIAN_POINT('',(20.98,75.99,24.75));
#5534 = LINE('',#5535,#5536);
#5535 = CARTESIAN_POINT('',(20.98,75.99,24.75));
#5536 = VECTOR('',#5537,1.);
#5537 = DIRECTION('',(-0.707106781187,-0.,-0.707106781187));
#5538 = ORIENTED_EDGE('',*,*,#1361,.T.);
#5539 = ORIENTED_EDGE('',*,*,#5531,.T.);
#5540 = ORIENTED_EDGE('',*,*,#5541,.F.);
#5541 = EDGE_CURVE('',#5532,#5532,#5542,.T.);
#5542 = CIRCLE('',#5543,6.1);
#5543 = AXIS2_PLACEMENT_3D('',#5544,#5545,#5546);
#5544 = CARTESIAN_POINT('',(14.88,75.99,24.75));
#5545 = DIRECTION('',(0.,0.,1.));
#5546 = DIRECTION('',(1.,0.,0.));
#5547 = CONICAL_SURFACE('',#5548,6.1,0.785398163397);
#5548 = AXIS2_PLACEMENT_3D('',#5549,#5550,#5551);
#5549 = CARTESIAN_POINT('',(14.88,75.99,24.75));
#5550 = DIRECTION('',(0.,0.,1.));
#5551 = DIRECTION('',(1.,0.,0.));
#5552 = ADVANCED_FACE('',(#5553),#5578,.T.);
#5553 = FACE_BOUND('',#5554,.T.);
#5554 = EDGE_LOOP('',(#5555,#5563,#5571,#5577));
#5555 = ORIENTED_EDGE('',*,*,#5556,.T.);
#5556 = EDGE_CURVE('',#1373,#5557,#5559,.T.);
#5557 = VERTEX_POINT('',#5558);
#5558 = CARTESIAN_POINT('',(2.561409983721,77.84,25.5));
#5559 = LINE('',#5560,#5561);
#5560 = CARTESIAN_POINT('',(2.561409983721,77.84,25.));
#5561 = VECTOR('',#5562,1.);
#5562 = DIRECTION('',(0.,0.,1.));
#5563 = ORIENTED_EDGE('',*,*,#5564,.T.);
#5564 = EDGE_CURVE('',#5557,#5565,#5567,.T.);
#5565 = VERTEX_POINT('',#5566);
#5566 = CARTESIAN_POINT('',(2.0000001,77.84,25.5));
#5567 = LINE('',#5568,#5569);
#5568 = CARTESIAN_POINT('',(2.561409983721,77.84,25.5));
#5569 = VECTOR('',#5570,1.);
#5570 = DIRECTION('',(-1.,0.,0.));
#5571 = ORIENTED_EDGE('',*,*,#5572,.F.);
#5572 = EDGE_CURVE('',#1375,#5565,#5573,.T.);
#5573 = LINE('',#5574,#5575);
#5574 = CARTESIAN_POINT('',(2.0000001,77.84,25.));
#5575 = VECTOR('',#5576,1.);
#5576 = DIRECTION('',(0.,0.,1.));
#5577 = ORIENTED_EDGE('',*,*,#1372,.F.);
#5578 = PLANE('',#5579);
#5579 = AXIS2_PLACEMENT_3D('',#5580,#5581,#5582);
#5580 = CARTESIAN_POINT('',(2.561409983721,77.84,25.));
#5581 = DIRECTION('',(0.,-1.,0.));
#5582 = DIRECTION('',(-1.,0.,0.));
#5583 = ADVANCED_FACE('',(#5584),#5602,.T.);
#5584 = FACE_BOUND('',#5585,.T.);
#5585 = EDGE_LOOP('',(#5586,#5594,#5600,#5601));
#5586 = ORIENTED_EDGE('',*,*,#5587,.T.);
#5587 = EDGE_CURVE('',#1423,#5588,#5590,.T.);
#5588 = VERTEX_POINT('',#5589);
#5589 = CARTESIAN_POINT('',(3.000181786047,79.043488372093,25.5));
#5590 = LINE('',#5591,#5592);
#5591 = CARTESIAN_POINT('',(3.000181786047,79.043488372093,25.));
#5592 = VECTOR('',#5593,1.);
#5593 = DIRECTION('',(0.,0.,1.));
#5594 = ORIENTED_EDGE('',*,*,#5595,.T.);
#5595 = EDGE_CURVE('',#5588,#5557,#5596,.T.);
#5596 = LINE('',#5597,#5598);
#5597 = CARTESIAN_POINT('',(3.000181786047,79.043488372093,25.5));
#5598 = VECTOR('',#5599,1.);
#5599 = DIRECTION('',(-0.342528723811,-0.939507356738,0.));
#5600 = ORIENTED_EDGE('',*,*,#5556,.F.);
#5601 = ORIENTED_EDGE('',*,*,#1430,.F.);
#5602 = PLANE('',#5603);
#5603 = AXIS2_PLACEMENT_3D('',#5604,#5605,#5606);
#5604 = CARTESIAN_POINT('',(3.000181786047,79.043488372093,25.));
#5605 = DIRECTION('',(0.939507356738,-0.342528723811,0.));
#5606 = DIRECTION('',(-0.342528723811,-0.939507356738,0.));
#5607 = ADVANCED_FACE('',(#5608),#5626,.T.);
#5608 = FACE_BOUND('',#5609,.T.);
#5609 = EDGE_LOOP('',(#5610,#5618,#5624,#5625));
#5610 = ORIENTED_EDGE('',*,*,#5611,.T.);
#5611 = EDGE_CURVE('',#1415,#5612,#5614,.T.);
#5612 = VERTEX_POINT('',#5613);
#5613 = CARTESIAN_POINT('',(4.670784983721,79.043488372093,25.5));
#5614 = LINE('',#5615,#5616);
#5615 = CARTESIAN_POINT('',(4.670784983721,79.043488372093,25.));
#5616 = VECTOR('',#5617,1.);
#5617 = DIRECTION('',(0.,0.,1.));
#5618 = ORIENTED_EDGE('',*,*,#5619,.T.);
#5619 = EDGE_CURVE('',#5612,#5588,#5620,.T.);
#5620 = LINE('',#5621,#5622);
#5621 = CARTESIAN_POINT('',(4.670784983721,79.043488372093,25.5));
#5622 = VECTOR('',#5623,1.);
#5623 = DIRECTION('',(-1.,0.,0.));
#5624 = ORIENTED_EDGE('',*,*,#5587,.F.);
#5625 = ORIENTED_EDGE('',*,*,#1422,.F.);
#5626 = PLANE('',#5627);
#5627 = AXIS2_PLACEMENT_3D('',#5628,#5629,#5630);
#5628 = CARTESIAN_POINT('',(4.670784983721,79.043488372093,25.));
#5629 = DIRECTION('',(0.,-1.,0.));
#5630 = DIRECTION('',(-1.,0.,0.));
#5631 = ADVANCED_FACE('',(#5632),#5650,.T.);
#5632 = FACE_BOUND('',#5633,.T.);
#5633 = EDGE_LOOP('',(#5634,#5642,#5648,#5649));
#5634 = ORIENTED_EDGE('',*,*,#5635,.T.);
#5635 = EDGE_CURVE('',#1407,#5636,#5638,.T.);
#5636 = VERTEX_POINT('',#5637);
#5637 = CARTESIAN_POINT('',(5.136809693023,77.84,25.5));
#5638 = LINE('',#5639,#5640);
#5639 = CARTESIAN_POINT('',(5.136809693023,77.84,25.));
#5640 = VECTOR('',#5641,1.);
#5641 = DIRECTION('',(0.,0.,1.));
#5642 = ORIENTED_EDGE('',*,*,#5643,.T.);
#5643 = EDGE_CURVE('',#5636,#5612,#5644,.T.);
#5644 = LINE('',#5645,#5646);
#5645 = CARTESIAN_POINT('',(5.136809693023,77.84,25.5));
#5646 = VECTOR('',#5647,1.);
#5647 = DIRECTION('',(-0.361100736281,0.932526813694,0.));
#5648 = ORIENTED_EDGE('',*,*,#5611,.F.);
#5649 = ORIENTED_EDGE('',*,*,#1414,.F.);
#5650 = PLANE('',#5651);
#5651 = AXIS2_PLACEMENT_3D('',#5652,#5653,#5654);
#5652 = CARTESIAN_POINT('',(5.136809693023,77.84,25.));
#5653 = DIRECTION('',(-0.932526813694,-0.361100736281,0.));
#5654 = DIRECTION('',(-0.361100736281,0.932526813694,0.));
#5655 = ADVANCED_FACE('',(#5656),#5674,.T.);
#5656 = FACE_BOUND('',#5657,.T.);
#5657 = EDGE_LOOP('',(#5658,#5666,#5672,#5673));
#5658 = ORIENTED_EDGE('',*,*,#5659,.T.);
#5659 = EDGE_CURVE('',#1399,#5660,#5662,.T.);
#5660 = VERTEX_POINT('',#5661);
#5661 = CARTESIAN_POINT('',(5.739098937209,77.84,25.5));
#5662 = LINE('',#5663,#5664);
#5663 = CARTESIAN_POINT('',(5.739098937209,77.84,25.));
#5664 = VECTOR('',#5665,1.);
#5665 = DIRECTION('',(0.,0.,1.));
#5666 = ORIENTED_EDGE('',*,*,#5667,.T.);
#5667 = EDGE_CURVE('',#5660,#5636,#5668,.T.);
#5668 = LINE('',#5669,#5670);
#5669 = CARTESIAN_POINT('',(5.739098937209,77.84,25.5));
#5670 = VECTOR('',#5671,1.);
#5671 = DIRECTION('',(-1.,0.,0.));
#5672 = ORIENTED_EDGE('',*,*,#5635,.F.);
#5673 = ORIENTED_EDGE('',*,*,#1406,.F.);
#5674 = PLANE('',#5675);
#5675 = AXIS2_PLACEMENT_3D('',#5676,#5677,#5678);
#5676 = CARTESIAN_POINT('',(5.739098937209,77.84,25.));
#5677 = DIRECTION('',(0.,-1.,0.));
#5678 = DIRECTION('',(-1.,0.,0.));
#5679 = ADVANCED_FACE('',(#5680),#5698,.T.);
#5680 = FACE_BOUND('',#5681,.T.);
#5681 = EDGE_LOOP('',(#5682,#5690,#5696,#5697));
#5682 = ORIENTED_EDGE('',*,*,#5683,.T.);
#5683 = EDGE_CURVE('',#1391,#5684,#5686,.T.);
#5684 = VERTEX_POINT('',#5685);
#5685 = CARTESIAN_POINT('',(4.103924518605,81.84,25.5));
#5686 = LINE('',#5687,#5688);
#5687 = CARTESIAN_POINT('',(4.103924518605,81.84,25.));
#5688 = VECTOR('',#5689,1.);
#5689 = DIRECTION('',(0.,0.,1.));
#5690 = ORIENTED_EDGE('',*,*,#5691,.T.);
#5691 = EDGE_CURVE('',#5684,#5660,#5692,.T.);
#5692 = LINE('',#5693,#5694);
#5693 = CARTESIAN_POINT('',(4.103924518605,81.84,25.5));
#5694 = VECTOR('',#5695,1.);
#5695 = DIRECTION('',(0.378397088703,-0.92564336721,0.));
#5696 = ORIENTED_EDGE('',*,*,#5659,.F.);
#5697 = ORIENTED_EDGE('',*,*,#1398,.F.);
#5698 = PLANE('',#5699);
#5699 = AXIS2_PLACEMENT_3D('',#5700,#5701,#5702);
#5700 = CARTESIAN_POINT('',(4.103924518605,81.84,25.));
#5701 = DIRECTION('',(0.92564336721,0.378397088703,0.));
#5702 = DIRECTION('',(0.378397088703,-0.92564336721,0.));
#5703 = ADVANCED_FACE('',(#5704),#5722,.T.);
#5704 = FACE_BOUND('',#5705,.T.);
#5705 = EDGE_LOOP('',(#5706,#5714,#5720,#5721));
#5706 = ORIENTED_EDGE('',*,*,#5707,.T.);
#5707 = EDGE_CURVE('',#1383,#5708,#5710,.T.);
#5708 = VERTEX_POINT('',#5709);
#5709 = CARTESIAN_POINT('',(3.534338762791,81.84,25.5));
#5710 = LINE('',#5711,#5712);
#5711 = CARTESIAN_POINT('',(3.534338762791,81.84,25.));
#5712 = VECTOR('',#5713,1.);
#5713 = DIRECTION('',(0.,0.,1.));
#5714 = ORIENTED_EDGE('',*,*,#5715,.T.);
#5715 = EDGE_CURVE('',#5708,#5684,#5716,.T.);
#5716 = LINE('',#5717,#5718);
#5717 = CARTESIAN_POINT('',(3.534338762791,81.84,25.5));
#5718 = VECTOR('',#5719,1.);
#5719 = DIRECTION('',(1.,0.,0.));
#5720 = ORIENTED_EDGE('',*,*,#5683,.F.);
#5721 = ORIENTED_EDGE('',*,*,#1390,.F.);
#5722 = PLANE('',#5723);
#5723 = AXIS2_PLACEMENT_3D('',#5724,#5725,#5726);
#5724 = CARTESIAN_POINT('',(3.534338762791,81.84,25.));
#5725 = DIRECTION('',(0.,1.,0.));
#5726 = DIRECTION('',(1.,0.,0.));
#5727 = ADVANCED_FACE('',(#5728),#5739,.T.);
#5728 = FACE_BOUND('',#5729,.T.);
#5729 = EDGE_LOOP('',(#5730,#5731,#5737,#5738));
#5730 = ORIENTED_EDGE('',*,*,#5572,.T.);
#5731 = ORIENTED_EDGE('',*,*,#5732,.T.);
#5732 = EDGE_CURVE('',#5565,#5708,#5733,.T.);
#5733 = LINE('',#5734,#5735);
#5734 = CARTESIAN_POINT('',(2.0000001,77.84,25.5));
#5735 = VECTOR('',#5736,1.);
#5736 = DIRECTION('',(0.358140599612,0.933667666201,0.));
#5737 = ORIENTED_EDGE('',*,*,#5707,.F.);
#5738 = ORIENTED_EDGE('',*,*,#1382,.F.);
#5739 = PLANE('',#5740);
#5740 = AXIS2_PLACEMENT_3D('',#5741,#5742,#5743);
#5741 = CARTESIAN_POINT('',(2.0000001,77.84,25.));
#5742 = DIRECTION('',(-0.933667666201,0.358140599612,0.));
#5743 = DIRECTION('',(0.358140599612,0.933667666201,0.));
#5744 = ADVANCED_FACE('',(#5745),#5770,.T.);
#5745 = FACE_BOUND('',#5746,.T.);
#5746 = EDGE_LOOP('',(#5747,#5755,#5763,#5769));
#5747 = ORIENTED_EDGE('',*,*,#5748,.T.);
#5748 = EDGE_CURVE('',#1439,#5749,#5751,.T.);
#5749 = VERTEX_POINT('',#5750);
#5750 = CARTESIAN_POINT('',(7.808503006977,81.863255813953,25.5));
#5751 = LINE('',#5752,#5753);
#5752 = CARTESIAN_POINT('',(7.808503006977,81.863255813953,25.));
#5753 = VECTOR('',#5754,1.);
#5754 = DIRECTION('',(0.,0.,1.));
#5755 = ORIENTED_EDGE('',*,*,#5756,.T.);
#5756 = EDGE_CURVE('',#5749,#5757,#5759,.T.);
#5757 = VERTEX_POINT('',#5758);
#5758 = CARTESIAN_POINT('',(7.808503006977,77.84,25.5));
#5759 = LINE('',#5760,#5761);
#5760 = CARTESIAN_POINT('',(7.808503006977,81.863255813953,25.5));
#5761 = VECTOR('',#5762,1.);
#5762 = DIRECTION('',(0.,-1.,0.));
#5763 = ORIENTED_EDGE('',*,*,#5764,.F.);
#5764 = EDGE_CURVE('',#1441,#5757,#5765,.T.);
#5765 = LINE('',#5766,#5767);
#5766 = CARTESIAN_POINT('',(7.808503006977,77.84,25.));
#5767 = VECTOR('',#5768,1.);
#5768 = DIRECTION('',(0.,0.,1.));
#5769 = ORIENTED_EDGE('',*,*,#1438,.F.);
#5770 = PLANE('',#5771);
#5771 = AXIS2_PLACEMENT_3D('',#5772,#5773,#5774);
#5772 = CARTESIAN_POINT('',(7.808503006977,81.863255813953,25.));
#5773 = DIRECTION('',(1.,0.,0.));
#5774 = DIRECTION('',(0.,-1.,0.));
#5775 = ADVANCED_FACE('',(#5776),#5794,.T.);
#5776 = FACE_BOUND('',#5777,.T.);
#5777 = EDGE_LOOP('',(#5778,#5786,#5792,#5793));
#5778 = ORIENTED_EDGE('',*,*,#5779,.T.);
#5779 = EDGE_CURVE('',#1497,#5780,#5782,.T.);
#5780 = VERTEX_POINT('',#5781);
#5781 = CARTESIAN_POINT('',(7.492369286047,81.863255813953,25.5));
#5782 = LINE('',#5783,#5784);
#5783 = CARTESIAN_POINT('',(7.492369286047,81.863255813953,25.));
#5784 = VECTOR('',#5785,1.);
#5785 = DIRECTION('',(0.,0.,1.));
#5786 = ORIENTED_EDGE('',*,*,#5787,.T.);
#5787 = EDGE_CURVE('',#5780,#5749,#5788,.T.);
#5788 = LINE('',#5789,#5790);
#5789 = CARTESIAN_POINT('',(7.492369286047,81.863255813953,25.5));
#5790 = VECTOR('',#5791,1.);
#5791 = DIRECTION('',(1.,0.,0.));
#5792 = ORIENTED_EDGE('',*,*,#5748,.F.);
#5793 = ORIENTED_EDGE('',*,*,#1504,.F.);
#5794 = PLANE('',#5795);
#5795 = AXIS2_PLACEMENT_3D('',#5796,#5797,#5798);
#5796 = CARTESIAN_POINT('',(7.492369286047,81.863255813953,25.));
#5797 = DIRECTION('',(0.,1.,0.));
#5798 = DIRECTION('',(1.,0.,0.));
#5799 = ADVANCED_FACE('',(#5800),#5818,.T.);
#5800 = FACE_BOUND('',#5801,.T.);
#5801 = EDGE_LOOP('',(#5802,#5810,#5816,#5817));
#5802 = ORIENTED_EDGE('',*,*,#5803,.T.);
#5803 = EDGE_CURVE('',#1489,#5804,#5806,.T.);
#5804 = VERTEX_POINT('',#5805);
#5805 = CARTESIAN_POINT('',(7.056322774419,81.330552325581,25.5));
#5806 = LINE('',#5807,#5808);
#5807 = CARTESIAN_POINT('',(7.056322774419,81.330552325581,25.));
#5808 = VECTOR('',#5809,1.);
#5809 = DIRECTION('',(0.,0.,1.));
#5810 = ORIENTED_EDGE('',*,*,#5811,.T.);
#5811 = EDGE_CURVE('',#5804,#5780,#5812,.T.);
#5812 = B_SPLINE_CURVE_WITH_KNOTS('',2,(#5813,#5814,#5815),
  .UNSPECIFIED.,.F.,.F.,(3,3),(0.,1.),.PIECEWISE_BEZIER_KNOTS.);
#5813 = CARTESIAN_POINT('',(7.056322774419,81.330552325581,25.5));
#5814 = CARTESIAN_POINT('',(7.364280623256,81.60507994186,25.5));
#5815 = CARTESIAN_POINT('',(7.492369286047,81.863255813953,25.5));
#5816 = ORIENTED_EDGE('',*,*,#5779,.F.);
#5817 = ORIENTED_EDGE('',*,*,#1496,.F.);
#5818 = SURFACE_OF_LINEAR_EXTRUSION('',#5819,#5823);
#5819 = B_SPLINE_CURVE_WITH_KNOTS('',2,(#5820,#5821,#5822),
  .UNSPECIFIED.,.F.,.F.,(3,3),(0.,1.),.PIECEWISE_BEZIER_KNOTS.);
#5820 = CARTESIAN_POINT('',(7.056322774419,81.330552325581,25.));
#5821 = CARTESIAN_POINT('',(7.364280623256,81.60507994186,25.));
#5822 = CARTESIAN_POINT('',(7.492369286047,81.863255813953,25.));
#5823 = VECTOR('',#5824,1.);
#5824 = DIRECTION('',(-0.,-0.,-1.));
#5825 = ADVANCED_FACE('',(#5826),#5844,.T.);
#5826 = FACE_BOUND('',#5827,.T.);
#5827 = EDGE_LOOP('',(#5828,#5836,#5842,#5843));
#5828 = ORIENTED_EDGE('',*,*,#5829,.T.);
#5829 = EDGE_CURVE('',#1481,#5830,#5832,.T.);
#5830 = VERTEX_POINT('',#5831);
#5831 = CARTESIAN_POINT('',(6.336846030233,80.863255813953,25.5));
#5832 = LINE('',#5833,#5834);
#5833 = CARTESIAN_POINT('',(6.336846030233,80.863255813953,25.));
#5834 = VECTOR('',#5835,1.);
#5835 = DIRECTION('',(0.,0.,1.));
#5836 = ORIENTED_EDGE('',*,*,#5837,.T.);
#5837 = EDGE_CURVE('',#5830,#5804,#5838,.T.);
#5838 = B_SPLINE_CURVE_WITH_KNOTS('',2,(#5839,#5840,#5841),
  .UNSPECIFIED.,.F.,.F.,(3,3),(0.,1.),.PIECEWISE_BEZIER_KNOTS.);
#5839 = CARTESIAN_POINT('',(6.336846030233,80.863255813953,25.5));
#5840 = CARTESIAN_POINT('',(6.748364925581,81.056206395349,25.5));
#5841 = CARTESIAN_POINT('',(7.056322774419,81.330552325581,25.5));
#5842 = ORIENTED_EDGE('',*,*,#5803,.F.);
#5843 = ORIENTED_EDGE('',*,*,#1488,.F.);
#5844 = SURFACE_OF_LINEAR_EXTRUSION('',#5845,#5849);
#5845 = B_SPLINE_CURVE_WITH_KNOTS('',2,(#5846,#5847,#5848),
  .UNSPECIFIED.,.F.,.F.,(3,3),(0.,1.),.PIECEWISE_BEZIER_KNOTS.);
#5846 = CARTESIAN_POINT('',(6.336846030233,80.863255813953,25.));
#5847 = CARTESIAN_POINT('',(6.748364925581,81.056206395349,25.));
#5848 = CARTESIAN_POINT('',(7.056322774419,81.330552325581,25.));
#5849 = VECTOR('',#5850,1.);
#5850 = DIRECTION('',(-0.,-0.,-1.));
#5851 = ADVANCED_FACE('',(#5852),#5870,.T.);
#5852 = FACE_BOUND('',#5853,.T.);
#5853 = EDGE_LOOP('',(#5854,#5862,#5868,#5869));
#5854 = ORIENTED_EDGE('',*,*,#5855,.T.);
#5855 = EDGE_CURVE('',#1473,#5856,#5858,.T.);
#5856 = VERTEX_POINT('',#5857);
#5857 = CARTESIAN_POINT('',(6.336846030233,80.386511627907,25.5));
#5858 = LINE('',#5859,#5860);
#5859 = CARTESIAN_POINT('',(6.336846030233,80.386511627907,25.));
#5860 = VECTOR('',#5861,1.);
#5861 = DIRECTION('',(0.,0.,1.));
#5862 = ORIENTED_EDGE('',*,*,#5863,.T.);
#5863 = EDGE_CURVE('',#5856,#5830,#5864,.T.);
#5864 = LINE('',#5865,#5866);
#5865 = CARTESIAN_POINT('',(6.336846030233,80.386511627907,25.5));
#5866 = VECTOR('',#5867,1.);
#5867 = DIRECTION('',(0.,1.,0.));
#5868 = ORIENTED_EDGE('',*,*,#5829,.F.);
#5869 = ORIENTED_EDGE('',*,*,#1480,.F.);
#5870 = PLANE('',#5871);
#5871 = AXIS2_PLACEMENT_3D('',#5872,#5873,#5874);
#5872 = CARTESIAN_POINT('',(6.336846030233,80.386511627907,25.));
#5873 = DIRECTION('',(-1.,0.,0.));
#5874 = DIRECTION('',(0.,1.,0.));
#5875 = ADVANCED_FACE('',(#5876),#5894,.T.);
#5876 = FACE_BOUND('',#5877,.T.);
#5877 = EDGE_LOOP('',(#5878,#5886,#5892,#5893));
#5878 = ORIENTED_EDGE('',*,*,#5879,.T.);
#5879 = EDGE_CURVE('',#1465,#5880,#5882,.T.);
#5880 = VERTEX_POINT('',#5881);
#5881 = CARTESIAN_POINT('',(6.853197774419,80.638691860465,25.5));
#5882 = LINE('',#5883,#5884);
#5883 = CARTESIAN_POINT('',(6.853197774419,80.638691860465,25.));
#5884 = VECTOR('',#5885,1.);
#5885 = DIRECTION('',(0.,0.,1.));
#5886 = ORIENTED_EDGE('',*,*,#5887,.T.);
#5887 = EDGE_CURVE('',#5880,#5856,#5888,.T.);
#5888 = B_SPLINE_CURVE_WITH_KNOTS('',2,(#5889,#5890,#5891),
  .UNSPECIFIED.,.F.,.F.,(3,3),(0.,1.),.PIECEWISE_BEZIER_KNOTS.);
#5889 = CARTESIAN_POINT('',(6.853197774419,80.638691860465,25.5));
#5890 = CARTESIAN_POINT('',(6.565770448837,80.470632267442,25.5));
#5891 = CARTESIAN_POINT('',(6.336846030233,80.386511627907,25.5));
#5892 = ORIENTED_EDGE('',*,*,#5855,.F.);
#5893 = ORIENTED_EDGE('',*,*,#1472,.F.);
#5894 = SURFACE_OF_LINEAR_EXTRUSION('',#5895,#5899);
#5895 = B_SPLINE_CURVE_WITH_KNOTS('',2,(#5896,#5897,#5898),
  .UNSPECIFIED.,.F.,.F.,(3,3),(0.,1.),.PIECEWISE_BEZIER_KNOTS.);
#5896 = CARTESIAN_POINT('',(6.853197774419,80.638691860465,25.));
#5897 = CARTESIAN_POINT('',(6.565770448837,80.470632267442,25.));
#5898 = CARTESIAN_POINT('',(6.336846030233,80.386511627907,25.));
#5899 = VECTOR('',#5900,1.);
#5900 = DIRECTION('',(-0.,-0.,-1.));
#5901 = ADVANCED_FACE('',(#5902),#5920,.T.);
#5902 = FACE_BOUND('',#5903,.T.);
#5903 = EDGE_LOOP('',(#5904,#5912,#5918,#5919));
#5904 = ORIENTED_EDGE('',*,*,#5905,.T.);
#5905 = EDGE_CURVE('',#1457,#5906,#5908,.T.);
#5906 = VERTEX_POINT('',#5907);
#5907 = CARTESIAN_POINT('',(7.317950681395,80.974992732558,25.5));
#5908 = LINE('',#5909,#5910);
#5909 = CARTESIAN_POINT('',(7.317950681395,80.974992732558,25.));
#5910 = VECTOR('',#5911,1.);
#5911 = DIRECTION('',(0.,0.,1.));
#5912 = ORIENTED_EDGE('',*,*,#5913,.T.);
#5913 = EDGE_CURVE('',#5906,#5880,#5914,.T.);
#5914 = B_SPLINE_CURVE_WITH_KNOTS('',2,(#5915,#5916,#5917),
  .UNSPECIFIED.,.F.,.F.,(3,3),(0.,1.),.PIECEWISE_BEZIER_KNOTS.);
#5915 = CARTESIAN_POINT('',(7.317950681395,80.974992732558,25.5));
#5916 = CARTESIAN_POINT('',(7.140806786047,80.806933139535,25.5));
#5917 = CARTESIAN_POINT('',(6.853197774419,80.638691860465,25.5));
#5918 = ORIENTED_EDGE('',*,*,#5879,.F.);
#5919 = ORIENTED_EDGE('',*,*,#1464,.F.);
#5920 = SURFACE_OF_LINEAR_EXTRUSION('',#5921,#5925);
#5921 = B_SPLINE_CURVE_WITH_KNOTS('',2,(#5922,#5923,#5924),
  .UNSPECIFIED.,.F.,.F.,(3,3),(0.,1.),.PIECEWISE_BEZIER_KNOTS.);
#5922 = CARTESIAN_POINT('',(7.317950681395,80.974992732558,25.));
#5923 = CARTESIAN_POINT('',(7.140806786047,80.806933139535,25.));
#5924 = CARTESIAN_POINT('',(6.853197774419,80.638691860465,25.));
#5925 = VECTOR('',#5926,1.);
#5926 = DIRECTION('',(-0.,-0.,-1.));
#5927 = ADVANCED_FACE('',(#5928),#5946,.T.);
#5928 = FACE_BOUND('',#5929,.T.);
#5929 = EDGE_LOOP('',(#5930,#5938,#5944,#5945));
#5930 = ORIENTED_EDGE('',*,*,#5931,.T.);
#5931 = EDGE_CURVE('',#1449,#5932,#5934,.T.);
#5932 = VERTEX_POINT('',#5933);
#5933 = CARTESIAN_POINT('',(7.317950681395,77.84,25.5));
#5934 = LINE('',#5935,#5936);
#5935 = CARTESIAN_POINT('',(7.317950681395,77.84,25.));
#5936 = VECTOR('',#5937,1.);
#5937 = DIRECTION('',(0.,0.,1.));
#5938 = ORIENTED_EDGE('',*,*,#5939,.T.);
#5939 = EDGE_CURVE('',#5932,#5906,#5940,.T.);
#5940 = LINE('',#5941,#5942);
#5941 = CARTESIAN_POINT('',(7.317950681395,77.84,25.5));
#5942 = VECTOR('',#5943,1.);
#5943 = DIRECTION('',(0.,1.,0.));
#5944 = ORIENTED_EDGE('',*,*,#5905,.F.);
#5945 = ORIENTED_EDGE('',*,*,#1456,.F.);
#5946 = PLANE('',#5947);
#5947 = AXIS2_PLACEMENT_3D('',#5948,#5949,#5950);
#5948 = CARTESIAN_POINT('',(7.317950681395,77.84,25.));
#5949 = DIRECTION('',(-1.,0.,0.));
#5950 = DIRECTION('',(0.,1.,0.));
#5951 = ADVANCED_FACE('',(#5952),#5963,.T.);
#5952 = FACE_BOUND('',#5953,.T.);
#5953 = EDGE_LOOP('',(#5954,#5955,#5961,#5962));
#5954 = ORIENTED_EDGE('',*,*,#5764,.T.);
#5955 = ORIENTED_EDGE('',*,*,#5956,.T.);
#5956 = EDGE_CURVE('',#5757,#5932,#5957,.T.);
#5957 = LINE('',#5958,#5959);
#5958 = CARTESIAN_POINT('',(7.808503006977,77.84,25.5));
#5959 = VECTOR('',#5960,1.);
#5960 = DIRECTION('',(-1.,0.,0.));
#5961 = ORIENTED_EDGE('',*,*,#5931,.F.);
#5962 = ORIENTED_EDGE('',*,*,#1448,.F.);
#5963 = PLANE('',#5964);
#5964 = AXIS2_PLACEMENT_3D('',#5965,#5966,#5967);
#5965 = CARTESIAN_POINT('',(7.808503006977,77.84,25.));
#5966 = DIRECTION('',(0.,-1.,0.));
#5967 = DIRECTION('',(-1.,0.,0.));
#5968 = ADVANCED_FACE('',(#5969),#5988,.F.);
#5969 = FACE_BOUND('',#5970,.T.);
#5970 = EDGE_LOOP('',(#5971,#5979,#5980,#5981));
#5971 = ORIENTED_EDGE('',*,*,#5972,.F.);
#5972 = EDGE_CURVE('',#1513,#5973,#5975,.T.);
#5973 = VERTEX_POINT('',#5974);
#5974 = CARTESIAN_POINT('',(34.98,75.99,24.75));
#5975 = LINE('',#5976,#5977);
#5976 = CARTESIAN_POINT('',(34.98,75.99,24.75));
#5977 = VECTOR('',#5978,1.);
#5978 = DIRECTION('',(-0.707106781187,-0.,-0.707106781187));
#5979 = ORIENTED_EDGE('',*,*,#1512,.T.);
#5980 = ORIENTED_EDGE('',*,*,#5972,.T.);
#5981 = ORIENTED_EDGE('',*,*,#5982,.F.);
#5982 = EDGE_CURVE('',#5973,#5973,#5983,.T.);
#5983 = CIRCLE('',#5984,6.1);
#5984 = AXIS2_PLACEMENT_3D('',#5985,#5986,#5987);
#5985 = CARTESIAN_POINT('',(28.88,75.99,24.75));
#5986 = DIRECTION('',(0.,0.,1.));
#5987 = DIRECTION('',(1.,0.,0.));
#5988 = CONICAL_SURFACE('',#5989,6.1,0.785398163397);
#5989 = AXIS2_PLACEMENT_3D('',#5990,#5991,#5992);
#5990 = CARTESIAN_POINT('',(28.88,75.99,24.75));
#5991 = DIRECTION('',(0.,0.,1.));
#5992 = DIRECTION('',(1.,0.,0.));
#5993 = ADVANCED_FACE('',(#5994),#6013,.F.);
#5994 = FACE_BOUND('',#5995,.T.);
#5995 = EDGE_LOOP('',(#5996,#6004,#6005,#6006));
#5996 = ORIENTED_EDGE('',*,*,#5997,.F.);
#5997 = EDGE_CURVE('',#1524,#5998,#6000,.T.);
#5998 = VERTEX_POINT('',#5999);
#5999 = CARTESIAN_POINT('',(48.98,62.69,24.75));
#6000 = LINE('',#6001,#6002);
#6001 = CARTESIAN_POINT('',(48.98,62.69,24.75));
#6002 = VECTOR('',#6003,1.);
#6003 = DIRECTION('',(-0.707106781187,-0.,-0.707106781187));
#6004 = ORIENTED_EDGE('',*,*,#1523,.T.);
#6005 = ORIENTED_EDGE('',*,*,#5997,.T.);
#6006 = ORIENTED_EDGE('',*,*,#6007,.F.);
#6007 = EDGE_CURVE('',#5998,#5998,#6008,.T.);
#6008 = CIRCLE('',#6009,6.1);
#6009 = AXIS2_PLACEMENT_3D('',#6010,#6011,#6012);
#6010 = CARTESIAN_POINT('',(42.88,62.69,24.75));
#6011 = DIRECTION('',(0.,0.,1.));
#6012 = DIRECTION('',(1.,0.,0.));
#6013 = CONICAL_SURFACE('',#6014,6.1,0.785398163397);
#6014 = AXIS2_PLACEMENT_3D('',#6015,#6016,#6017);
#6015 = CARTESIAN_POINT('',(42.88,62.69,24.75));
#6016 = DIRECTION('',(0.,0.,1.));
#6017 = DIRECTION('',(1.,0.,0.));
#6018 = ADVANCED_FACE('',(#6019),#6038,.F.);
#6019 = FACE_BOUND('',#6020,.T.);
#6020 = EDGE_LOOP('',(#6021,#6029,#6030,#6031));
#6021 = ORIENTED_EDGE('',*,*,#6022,.F.);
#6022 = EDGE_CURVE('',#1535,#6023,#6025,.T.);
#6023 = VERTEX_POINT('',#6024);
#6024 = CARTESIAN_POINT('',(62.98,62.69,24.75));
#6025 = LINE('',#6026,#6027);
#6026 = CARTESIAN_POINT('',(62.98,62.69,24.75));
#6027 = VECTOR('',#6028,1.);
#6028 = DIRECTION('',(-0.707106781187,-0.,-0.707106781187));
#6029 = ORIENTED_EDGE('',*,*,#1534,.T.);
#6030 = ORIENTED_EDGE('',*,*,#6022,.T.);
#6031 = ORIENTED_EDGE('',*,*,#6032,.F.);
#6032 = EDGE_CURVE('',#6023,#6023,#6033,.T.);
#6033 = CIRCLE('',#6034,6.1);
#6034 = AXIS2_PLACEMENT_3D('',#6035,#6036,#6037);
#6035 = CARTESIAN_POINT('',(56.88,62.69,24.75));
#6036 = DIRECTION('',(0.,0.,1.));
#6037 = DIRECTION('',(1.,0.,0.));
#6038 = CONICAL_SURFACE('',#6039,6.1,0.785398163397);
#6039 = AXIS2_PLACEMENT_3D('',#6040,#6041,#6042);
#6040 = CARTESIAN_POINT('',(56.88,62.69,24.75));
#6041 = DIRECTION('',(0.,0.,1.));
#6042 = DIRECTION('',(1.,0.,0.));
#6043 = ADVANCED_FACE('',(#6044),#6063,.F.);
#6044 = FACE_BOUND('',#6045,.T.);
#6045 = EDGE_LOOP('',(#6046,#6054,#6055,#6056));
#6046 = ORIENTED_EDGE('',*,*,#6047,.F.);
#6047 = EDGE_CURVE('',#1546,#6048,#6050,.T.);
#6048 = VERTEX_POINT('',#6049);
#6049 = CARTESIAN_POINT('',(48.98,75.99,24.75));
#6050 = LINE('',#6051,#6052);
#6051 = CARTESIAN_POINT('',(48.98,75.99,24.75));
#6052 = VECTOR('',#6053,1.);
#6053 = DIRECTION('',(-0.707106781187,-0.,-0.707106781187));
#6054 = ORIENTED_EDGE('',*,*,#1545,.T.);
#6055 = ORIENTED_EDGE('',*,*,#6047,.T.);
#6056 = ORIENTED_EDGE('',*,*,#6057,.F.);
#6057 = EDGE_CURVE('',#6048,#6048,#6058,.T.);
#6058 = CIRCLE('',#6059,6.1);
#6059 = AXIS2_PLACEMENT_3D('',#6060,#6061,#6062);
#6060 = CARTESIAN_POINT('',(42.88,75.99,24.75));
#6061 = DIRECTION('',(0.,0.,1.));
#6062 = DIRECTION('',(1.,0.,0.));
#6063 = CONICAL_SURFACE('',#6064,6.1,0.785398163397);
#6064 = AXIS2_PLACEMENT_3D('',#6065,#6066,#6067);
#6065 = CARTESIAN_POINT('',(42.88,75.99,24.75));
#6066 = DIRECTION('',(0.,0.,1.));
#6067 = DIRECTION('',(1.,0.,0.));
#6068 = ADVANCED_FACE('',(#6069),#6088,.F.);
#6069 = FACE_BOUND('',#6070,.T.);
#6070 = EDGE_LOOP('',(#6071,#6079,#6080,#6081));
#6071 = ORIENTED_EDGE('',*,*,#6072,.F.);
#6072 = EDGE_CURVE('',#1557,#6073,#6075,.T.);
#6073 = VERTEX_POINT('',#6074);
#6074 = CARTESIAN_POINT('',(62.98,75.99,24.75));
#6075 = LINE('',#6076,#6077);
#6076 = CARTESIAN_POINT('',(62.98,75.99,24.75));
#6077 = VECTOR('',#6078,1.);
#6078 = DIRECTION('',(-0.707106781187,-0.,-0.707106781187));
#6079 = ORIENTED_EDGE('',*,*,#1556,.T.);
#6080 = ORIENTED_EDGE('',*,*,#6072,.T.);
#6081 = ORIENTED_EDGE('',*,*,#6082,.F.);
#6082 = EDGE_CURVE('',#6073,#6073,#6083,.T.);
#6083 = CIRCLE('',#6084,6.1);
#6084 = AXIS2_PLACEMENT_3D('',#6085,#6086,#6087);
#6085 = CARTESIAN_POINT('',(56.88,75.99,24.75));
#6086 = DIRECTION('',(0.,0.,1.));
#6087 = DIRECTION('',(1.,0.,0.));
#6088 = CONICAL_SURFACE('',#6089,6.1,0.785398163397);
#6089 = AXIS2_PLACEMENT_3D('',#6090,#6091,#6092);
#6090 = CARTESIAN_POINT('',(56.88,75.99,24.75));
#6091 = DIRECTION('',(0.,0.,1.));
#6092 = DIRECTION('',(1.,0.,0.));
#6093 = ADVANCED_FACE('',(#6094),#6113,.F.);
#6094 = FACE_BOUND('',#6095,.T.);
#6095 = EDGE_LOOP('',(#6096,#6104,#6105,#6106));
#6096 = ORIENTED_EDGE('',*,*,#6097,.F.);
#6097 = EDGE_CURVE('',#1568,#6098,#6100,.T.);
#6098 = VERTEX_POINT('',#6099);
#6099 = CARTESIAN_POINT('',(76.98,49.39,24.75));
#6100 = LINE('',#6101,#6102);
#6101 = CARTESIAN_POINT('',(76.98,49.39,24.75));
#6102 = VECTOR('',#6103,1.);
#6103 = DIRECTION('',(-0.707106781187,-0.,-0.707106781187));
#6104 = ORIENTED_EDGE('',*,*,#1567,.T.);
#6105 = ORIENTED_EDGE('',*,*,#6097,.T.);
#6106 = ORIENTED_EDGE('',*,*,#6107,.F.);
#6107 = EDGE_CURVE('',#6098,#6098,#6108,.T.);
#6108 = CIRCLE('',#6109,6.1);
#6109 = AXIS2_PLACEMENT_3D('',#6110,#6111,#6112);
#6110 = CARTESIAN_POINT('',(70.88,49.39,24.75));
#6111 = DIRECTION('',(0.,0.,1.));
#6112 = DIRECTION('',(1.,0.,0.));
#6113 = CONICAL_SURFACE('',#6114,6.1,0.785398163397);
#6114 = AXIS2_PLACEMENT_3D('',#6115,#6116,#6117);
#6115 = CARTESIAN_POINT('',(70.88,49.39,24.75));
#6116 = DIRECTION('',(0.,0.,1.));
#6117 = DIRECTION('',(1.,0.,0.));
#6118 = ADVANCED_FACE('',(#6119),#6138,.F.);
#6119 = FACE_BOUND('',#6120,.T.);
#6120 = EDGE_LOOP('',(#6121,#6129,#6130,#6131));
#6121 = ORIENTED_EDGE('',*,*,#6122,.F.);
#6122 = EDGE_CURVE('',#1579,#6123,#6125,.T.);
#6123 = VERTEX_POINT('',#6124);
#6124 = CARTESIAN_POINT('',(90.98,49.39,24.75));
#6125 = LINE('',#6126,#6127);
#6126 = CARTESIAN_POINT('',(90.98,49.39,24.75));
#6127 = VECTOR('',#6128,1.);
#6128 = DIRECTION('',(-0.707106781187,-0.,-0.707106781187));
#6129 = ORIENTED_EDGE('',*,*,#1578,.T.);
#6130 = ORIENTED_EDGE('',*,*,#6122,.T.);
#6131 = ORIENTED_EDGE('',*,*,#6132,.F.);
#6132 = EDGE_CURVE('',#6123,#6123,#6133,.T.);
#6133 = CIRCLE('',#6134,6.1);
#6134 = AXIS2_PLACEMENT_3D('',#6135,#6136,#6137);
#6135 = CARTESIAN_POINT('',(84.88,49.39,24.75));
#6136 = DIRECTION('',(0.,0.,1.));
#6137 = DIRECTION('',(1.,0.,0.));
#6138 = CONICAL_SURFACE('',#6139,6.1,0.785398163397);
#6139 = AXIS2_PLACEMENT_3D('',#6140,#6141,#6142);
#6140 = CARTESIAN_POINT('',(84.88,49.39,24.75));
#6141 = DIRECTION('',(0.,0.,1.));
#6142 = DIRECTION('',(1.,0.,0.));
#6143 = ADVANCED_FACE('',(#6144),#6163,.F.);
#6144 = FACE_BOUND('',#6145,.T.);
#6145 = EDGE_LOOP('',(#6146,#6154,#6155,#6156));
#6146 = ORIENTED_EDGE('',*,*,#6147,.F.);
#6147 = EDGE_CURVE('',#1590,#6148,#6150,.T.);
#6148 = VERTEX_POINT('',#6149);
#6149 = CARTESIAN_POINT('',(104.98,49.39,24.75));
#6150 = LINE('',#6151,#6152);
#6151 = CARTESIAN_POINT('',(104.98,49.39,24.75));
#6152 = VECTOR('',#6153,1.);
#6153 = DIRECTION('',(-0.707106781187,-0.,-0.707106781187));
#6154 = ORIENTED_EDGE('',*,*,#1589,.T.);
#6155 = ORIENTED_EDGE('',*,*,#6147,.T.);
#6156 = ORIENTED_EDGE('',*,*,#6157,.F.);
#6157 = EDGE_CURVE('',#6148,#6148,#6158,.T.);
#6158 = CIRCLE('',#6159,6.1);
#6159 = AXIS2_PLACEMENT_3D('',#6160,#6161,#6162);
#6160 = CARTESIAN_POINT('',(98.88,49.39,24.75));
#6161 = DIRECTION('',(0.,0.,1.));
#6162 = DIRECTION('',(1.,0.,0.));
#6163 = CONICAL_SURFACE('',#6164,6.1,0.785398163397);
#6164 = AXIS2_PLACEMENT_3D('',#6165,#6166,#6167);
#6165 = CARTESIAN_POINT('',(98.88,49.39,24.75));
#6166 = DIRECTION('',(0.,0.,1.));
#6167 = DIRECTION('',(1.,0.,0.));
#6168 = ADVANCED_FACE('',(#6169),#6188,.F.);
#6169 = FACE_BOUND('',#6170,.T.);
#6170 = EDGE_LOOP('',(#6171,#6179,#6180,#6181));
#6171 = ORIENTED_EDGE('',*,*,#6172,.F.);
#6172 = EDGE_CURVE('',#1601,#6173,#6175,.T.);
#6173 = VERTEX_POINT('',#6174);
#6174 = CARTESIAN_POINT('',(118.98,49.39,24.75));
#6175 = LINE('',#6176,#6177);
#6176 = CARTESIAN_POINT('',(118.98,49.39,24.75));
#6177 = VECTOR('',#6178,1.);
#6178 = DIRECTION('',(-0.707106781187,-0.,-0.707106781187));
#6179 = ORIENTED_EDGE('',*,*,#1600,.T.);
#6180 = ORIENTED_EDGE('',*,*,#6172,.T.);
#6181 = ORIENTED_EDGE('',*,*,#6182,.F.);
#6182 = EDGE_CURVE('',#6173,#6173,#6183,.T.);
#6183 = CIRCLE('',#6184,6.1);
#6184 = AXIS2_PLACEMENT_3D('',#6185,#6186,#6187);
#6185 = CARTESIAN_POINT('',(112.88,49.39,24.75));
#6186 = DIRECTION('',(0.,0.,1.));
#6187 = DIRECTION('',(1.,0.,0.));
#6188 = CONICAL_SURFACE('',#6189,6.1,0.785398163397);
#6189 = AXIS2_PLACEMENT_3D('',#6190,#6191,#6192);
#6190 = CARTESIAN_POINT('',(112.88,49.39,24.75));
#6191 = DIRECTION('',(0.,0.,1.));
#6192 = DIRECTION('',(1.,0.,0.));
#6193 = ADVANCED_FACE('',(#6194),#6213,.F.);
#6194 = FACE_BOUND('',#6195,.T.);
#6195 = EDGE_LOOP('',(#6196,#6204,#6205,#6206));
#6196 = ORIENTED_EDGE('',*,*,#6197,.F.);
#6197 = EDGE_CURVE('',#1612,#6198,#6200,.T.);
#6198 = VERTEX_POINT('',#6199);
#6199 = CARTESIAN_POINT('',(76.98,62.69,24.75));
#6200 = LINE('',#6201,#6202);
#6201 = CARTESIAN_POINT('',(76.98,62.69,24.75));
#6202 = VECTOR('',#6203,1.);
#6203 = DIRECTION('',(-0.707106781187,-0.,-0.707106781187));
#6204 = ORIENTED_EDGE('',*,*,#1611,.T.);
#6205 = ORIENTED_EDGE('',*,*,#6197,.T.);
#6206 = ORIENTED_EDGE('',*,*,#6207,.F.);
#6207 = EDGE_CURVE('',#6198,#6198,#6208,.T.);
#6208 = CIRCLE('',#6209,6.1);
#6209 = AXIS2_PLACEMENT_3D('',#6210,#6211,#6212);
#6210 = CARTESIAN_POINT('',(70.88,62.69,24.75));
#6211 = DIRECTION('',(0.,0.,1.));
#6212 = DIRECTION('',(1.,0.,0.));
#6213 = CONICAL_SURFACE('',#6214,6.1,0.785398163397);
#6214 = AXIS2_PLACEMENT_3D('',#6215,#6216,#6217);
#6215 = CARTESIAN_POINT('',(70.88,62.69,24.75));
#6216 = DIRECTION('',(0.,0.,1.));
#6217 = DIRECTION('',(1.,0.,0.));
#6218 = ADVANCED_FACE('',(#6219),#6238,.F.);
#6219 = FACE_BOUND('',#6220,.T.);
#6220 = EDGE_LOOP('',(#6221,#6229,#6230,#6231));
#6221 = ORIENTED_EDGE('',*,*,#6222,.F.);
#6222 = EDGE_CURVE('',#1623,#6223,#6225,.T.);
#6223 = VERTEX_POINT('',#6224);
#6224 = CARTESIAN_POINT('',(90.98,62.69,24.75));
#6225 = LINE('',#6226,#6227);
#6226 = CARTESIAN_POINT('',(90.98,62.69,24.75));
#6227 = VECTOR('',#6228,1.);
#6228 = DIRECTION('',(-0.707106781187,-0.,-0.707106781187));
#6229 = ORIENTED_EDGE('',*,*,#1622,.T.);
#6230 = ORIENTED_EDGE('',*,*,#6222,.T.);
#6231 = ORIENTED_EDGE('',*,*,#6232,.F.);
#6232 = EDGE_CURVE('',#6223,#6223,#6233,.T.);
#6233 = CIRCLE('',#6234,6.1);
#6234 = AXIS2_PLACEMENT_3D('',#6235,#6236,#6237);
#6235 = CARTESIAN_POINT('',(84.88,62.69,24.75));
#6236 = DIRECTION('',(0.,0.,1.));
#6237 = DIRECTION('',(1.,0.,0.));
#6238 = CONICAL_SURFACE('',#6239,6.1,0.785398163397);
#6239 = AXIS2_PLACEMENT_3D('',#6240,#6241,#6242);
#6240 = CARTESIAN_POINT('',(84.88,62.69,24.75));
#6241 = DIRECTION('',(0.,0.,1.));
#6242 = DIRECTION('',(1.,0.,0.));
#6243 = ADVANCED_FACE('',(#6244),#6263,.F.);
#6244 = FACE_BOUND('',#6245,.T.);
#6245 = EDGE_LOOP('',(#6246,#6254,#6255,#6256));
#6246 = ORIENTED_EDGE('',*,*,#6247,.F.);
#6247 = EDGE_CURVE('',#1634,#6248,#6250,.T.);
#6248 = VERTEX_POINT('',#6249);
#6249 = CARTESIAN_POINT('',(76.98,75.99,24.75));
#6250 = LINE('',#6251,#6252);
#6251 = CARTESIAN_POINT('',(76.98,75.99,24.75));
#6252 = VECTOR('',#6253,1.);
#6253 = DIRECTION('',(-0.707106781187,-0.,-0.707106781187));
#6254 = ORIENTED_EDGE('',*,*,#1633,.T.);
#6255 = ORIENTED_EDGE('',*,*,#6247,.T.);
#6256 = ORIENTED_EDGE('',*,*,#6257,.F.);
#6257 = EDGE_CURVE('',#6248,#6248,#6258,.T.);
#6258 = CIRCLE('',#6259,6.1);
#6259 = AXIS2_PLACEMENT_3D('',#6260,#6261,#6262);
#6260 = CARTESIAN_POINT('',(70.88,75.99,24.75));
#6261 = DIRECTION('',(0.,0.,1.));
#6262 = DIRECTION('',(1.,0.,0.));
#6263 = CONICAL_SURFACE('',#6264,6.1,0.785398163397);
#6264 = AXIS2_PLACEMENT_3D('',#6265,#6266,#6267);
#6265 = CARTESIAN_POINT('',(70.88,75.99,24.75));
#6266 = DIRECTION('',(0.,0.,1.));
#6267 = DIRECTION('',(1.,0.,0.));
#6268 = ADVANCED_FACE('',(#6269),#6288,.F.);
#6269 = FACE_BOUND('',#6270,.T.);
#6270 = EDGE_LOOP('',(#6271,#6279,#6280,#6281));
#6271 = ORIENTED_EDGE('',*,*,#6272,.F.);
#6272 = EDGE_CURVE('',#1645,#6273,#6275,.T.);
#6273 = VERTEX_POINT('',#6274);
#6274 = CARTESIAN_POINT('',(90.98,75.99,24.75));
#6275 = LINE('',#6276,#6277);
#6276 = CARTESIAN_POINT('',(90.98,75.99,24.75));
#6277 = VECTOR('',#6278,1.);
#6278 = DIRECTION('',(-0.707106781187,-0.,-0.707106781187));
#6279 = ORIENTED_EDGE('',*,*,#1644,.T.);
#6280 = ORIENTED_EDGE('',*,*,#6272,.T.);
#6281 = ORIENTED_EDGE('',*,*,#6282,.F.);
#6282 = EDGE_CURVE('',#6273,#6273,#6283,.T.);
#6283 = CIRCLE('',#6284,6.1);
#6284 = AXIS2_PLACEMENT_3D('',#6285,#6286,#6287);
#6285 = CARTESIAN_POINT('',(84.88,75.99,24.75));
#6286 = DIRECTION('',(0.,0.,1.));
#6287 = DIRECTION('',(1.,0.,0.));
#6288 = CONICAL_SURFACE('',#6289,6.1,0.785398163397);
#6289 = AXIS2_PLACEMENT_3D('',#6290,#6291,#6292);
#6290 = CARTESIAN_POINT('',(84.88,75.99,24.75));
#6291 = DIRECTION('',(0.,0.,1.));
#6292 = DIRECTION('',(1.,0.,0.));
#6293 = ADVANCED_FACE('',(#6294),#6313,.F.);
#6294 = FACE_BOUND('',#6295,.T.);
#6295 = EDGE_LOOP('',(#6296,#6304,#6305,#6306));
#6296 = ORIENTED_EDGE('',*,*,#6297,.F.);
#6297 = EDGE_CURVE('',#1656,#6298,#6300,.T.);
#6298 = VERTEX_POINT('',#6299);
#6299 = CARTESIAN_POINT('',(104.98,62.69,24.75));
#6300 = LINE('',#6301,#6302);
#6301 = CARTESIAN_POINT('',(104.98,62.69,24.75));
#6302 = VECTOR('',#6303,1.);
#6303 = DIRECTION('',(-0.707106781187,-0.,-0.707106781187));
#6304 = ORIENTED_EDGE('',*,*,#1655,.T.);
#6305 = ORIENTED_EDGE('',*,*,#6297,.T.);
#6306 = ORIENTED_EDGE('',*,*,#6307,.F.);
#6307 = EDGE_CURVE('',#6298,#6298,#6308,.T.);
#6308 = CIRCLE('',#6309,6.1);
#6309 = AXIS2_PLACEMENT_3D('',#6310,#6311,#6312);
#6310 = CARTESIAN_POINT('',(98.88,62.69,24.75));
#6311 = DIRECTION('',(0.,0.,1.));
#6312 = DIRECTION('',(1.,0.,0.));
#6313 = CONICAL_SURFACE('',#6314,6.1,0.785398163397);
#6314 = AXIS2_PLACEMENT_3D('',#6315,#6316,#6317);
#6315 = CARTESIAN_POINT('',(98.88,62.69,24.75));
#6316 = DIRECTION('',(0.,0.,1.));
#6317 = DIRECTION('',(1.,0.,0.));
#6318 = ADVANCED_FACE('',(#6319),#6338,.F.);
#6319 = FACE_BOUND('',#6320,.T.);
#6320 = EDGE_LOOP('',(#6321,#6329,#6330,#6331));
#6321 = ORIENTED_EDGE('',*,*,#6322,.F.);
#6322 = EDGE_CURVE('',#1667,#6323,#6325,.T.);
#6323 = VERTEX_POINT('',#6324);
#6324 = CARTESIAN_POINT('',(118.98,62.69,24.75));
#6325 = LINE('',#6326,#6327);
#6326 = CARTESIAN_POINT('',(118.98,62.69,24.75));
#6327 = VECTOR('',#6328,1.);
#6328 = DIRECTION('',(-0.707106781187,-0.,-0.707106781187));
#6329 = ORIENTED_EDGE('',*,*,#1666,.T.);
#6330 = ORIENTED_EDGE('',*,*,#6322,.T.);
#6331 = ORIENTED_EDGE('',*,*,#6332,.F.);
#6332 = EDGE_CURVE('',#6323,#6323,#6333,.T.);
#6333 = CIRCLE('',#6334,6.1);
#6334 = AXIS2_PLACEMENT_3D('',#6335,#6336,#6337);
#6335 = CARTESIAN_POINT('',(112.88,62.69,24.75));
#6336 = DIRECTION('',(0.,0.,1.));
#6337 = DIRECTION('',(1.,0.,0.));
#6338 = CONICAL_SURFACE('',#6339,6.1,0.785398163397);
#6339 = AXIS2_PLACEMENT_3D('',#6340,#6341,#6342);
#6340 = CARTESIAN_POINT('',(112.88,62.69,24.75));
#6341 = DIRECTION('',(0.,0.,1.));
#6342 = DIRECTION('',(1.,0.,0.));
#6343 = ADVANCED_FACE('',(#6344),#6363,.F.);
#6344 = FACE_BOUND('',#6345,.T.);
#6345 = EDGE_LOOP('',(#6346,#6354,#6355,#6356));
#6346 = ORIENTED_EDGE('',*,*,#6347,.F.);
#6347 = EDGE_CURVE('',#1678,#6348,#6350,.T.);
#6348 = VERTEX_POINT('',#6349);
#6349 = CARTESIAN_POINT('',(104.98,75.99,24.75));
#6350 = LINE('',#6351,#6352);
#6351 = CARTESIAN_POINT('',(104.98,75.99,24.75));
#6352 = VECTOR('',#6353,1.);
#6353 = DIRECTION('',(-0.707106781187,-0.,-0.707106781187));
#6354 = ORIENTED_EDGE('',*,*,#1677,.T.);
#6355 = ORIENTED_EDGE('',*,*,#6347,.T.);
#6356 = ORIENTED_EDGE('',*,*,#6357,.F.);
#6357 = EDGE_CURVE('',#6348,#6348,#6358,.T.);
#6358 = CIRCLE('',#6359,6.1);
#6359 = AXIS2_PLACEMENT_3D('',#6360,#6361,#6362);
#6360 = CARTESIAN_POINT('',(98.88,75.99,24.75));
#6361 = DIRECTION('',(0.,0.,1.));
#6362 = DIRECTION('',(1.,0.,0.));
#6363 = CONICAL_SURFACE('',#6364,6.1,0.785398163397);
#6364 = AXIS2_PLACEMENT_3D('',#6365,#6366,#6367);
#6365 = CARTESIAN_POINT('',(98.88,75.99,24.75));
#6366 = DIRECTION('',(0.,0.,1.));
#6367 = DIRECTION('',(1.,0.,0.));
#6368 = ADVANCED_FACE('',(#6369),#6388,.F.);
#6369 = FACE_BOUND('',#6370,.T.);
#6370 = EDGE_LOOP('',(#6371,#6379,#6380,#6381));
#6371 = ORIENTED_EDGE('',*,*,#6372,.F.);
#6372 = EDGE_CURVE('',#1689,#6373,#6375,.T.);
#6373 = VERTEX_POINT('',#6374);
#6374 = CARTESIAN_POINT('',(118.98,75.99,24.75));
#6375 = LINE('',#6376,#6377);
#6376 = CARTESIAN_POINT('',(118.98,75.99,24.75));
#6377 = VECTOR('',#6378,1.);
#6378 = DIRECTION('',(-0.707106781187,-0.,-0.707106781187));
#6379 = ORIENTED_EDGE('',*,*,#1688,.T.);
#6380 = ORIENTED_EDGE('',*,*,#6372,.T.);
#6381 = ORIENTED_EDGE('',*,*,#6382,.F.);
#6382 = EDGE_CURVE('',#6373,#6373,#6383,.T.);
#6383 = CIRCLE('',#6384,6.1);
#6384 = AXIS2_PLACEMENT_3D('',#6385,#6386,#6387);
#6385 = CARTESIAN_POINT('',(112.88,75.99,24.75));
#6386 = DIRECTION('',(0.,0.,1.));
#6387 = DIRECTION('',(1.,0.,0.));
#6388 = CONICAL_SURFACE('',#6389,6.1,0.785398163397);
#6389 = AXIS2_PLACEMENT_3D('',#6390,#6391,#6392);
#6390 = CARTESIAN_POINT('',(112.88,75.99,24.75));
#6391 = DIRECTION('',(0.,0.,1.));
#6392 = DIRECTION('',(1.,0.,0.));
#6393 = ADVANCED_FACE('',(#6394),#6420,.T.);
#6394 = FACE_BOUND('',#6395,.F.);
#6395 = EDGE_LOOP('',(#6396,#6404,#6413,#6419));
#6396 = ORIENTED_EDGE('',*,*,#6397,.F.);
#6397 = EDGE_CURVE('',#6398,#1706,#6400,.T.);
#6398 = VERTEX_POINT('',#6399);
#6399 = CARTESIAN_POINT('',(3.18,0.,0.));
#6400 = LINE('',#6401,#6402);
#6401 = CARTESIAN_POINT('',(3.18,-4.4E-16,0.));
#6402 = VECTOR('',#6403,1.);
#6403 = DIRECTION('',(0.,0.,1.));
#6404 = ORIENTED_EDGE('',*,*,#6405,.T.);
#6405 = EDGE_CURVE('',#6398,#6406,#6408,.T.);
#6406 = VERTEX_POINT('',#6407);
#6407 = CARTESIAN_POINT('',(0.,3.18,0.));
#6408 = CIRCLE('',#6409,3.18);
#6409 = AXIS2_PLACEMENT_3D('',#6410,#6411,#6412);
#6410 = CARTESIAN_POINT('',(3.18,3.18,0.));
#6411 = DIRECTION('',(-0.,-0.,-1.));
#6412 = DIRECTION('',(0.,-1.,0.));
#6413 = ORIENTED_EDGE('',*,*,#6414,.T.);
#6414 = EDGE_CURVE('',#6406,#1715,#6415,.T.);
#6415 = LINE('',#6416,#6417);
#6416 = CARTESIAN_POINT('',(-4.4E-16,3.18,0.));
#6417 = VECTOR('',#6418,1.);
#6418 = DIRECTION('',(0.,0.,1.));
#6419 = ORIENTED_EDGE('',*,*,#1722,.F.);
#6420 = CYLINDRICAL_SURFACE('',#6421,3.18);
#6421 = AXIS2_PLACEMENT_3D('',#6422,#6423,#6424);
#6422 = CARTESIAN_POINT('',(3.18,3.18,0.));
#6423 = DIRECTION('',(0.,0.,1.));
#6424 = DIRECTION('',(0.,-1.,0.));
#6425 = ADVANCED_FACE('',(#6426),#6444,.F.);
#6426 = FACE_BOUND('',#6427,.F.);
#6427 = EDGE_LOOP('',(#6428,#6429,#6430,#6438));
#6428 = ORIENTED_EDGE('',*,*,#6397,.T.);
#6429 = ORIENTED_EDGE('',*,*,#1747,.F.);
#6430 = ORIENTED_EDGE('',*,*,#6431,.F.);
#6431 = EDGE_CURVE('',#6432,#1738,#6434,.T.);
#6432 = VERTEX_POINT('',#6433);
#6433 = CARTESIAN_POINT('',(124.58,0.,0.));
#6434 = LINE('',#6435,#6436);
#6435 = CARTESIAN_POINT('',(124.58,-4.4E-16,0.));
#6436 = VECTOR('',#6437,1.);
#6437 = DIRECTION('',(0.,0.,1.));
#6438 = ORIENTED_EDGE('',*,*,#6439,.F.);
#6439 = EDGE_CURVE('',#6398,#6432,#6440,.T.);
#6440 = LINE('',#6441,#6442);
#6441 = CARTESIAN_POINT('',(0.,0.,0.));
#6442 = VECTOR('',#6443,1.);
#6443 = DIRECTION('',(1.,0.,0.));
#6444 = PLANE('',#6445);
#6445 = AXIS2_PLACEMENT_3D('',#6446,#6447,#6448);
#6446 = CARTESIAN_POINT('',(0.,0.,0.));
#6447 = DIRECTION('',(0.,1.,0.));
#6448 = DIRECTION('',(1.,0.,0.));
#6449 = ADVANCED_FACE('',(#6450),#6468,.F.);
#6450 = FACE_BOUND('',#6451,.F.);
#6451 = EDGE_LOOP('',(#6452,#6460,#6461,#6462));
#6452 = ORIENTED_EDGE('',*,*,#6453,.T.);
#6453 = EDGE_CURVE('',#6454,#1764,#6456,.T.);
#6454 = VERTEX_POINT('',#6455);
#6455 = CARTESIAN_POINT('',(0.,82.3,0.));
#6456 = LINE('',#6457,#6458);
#6457 = CARTESIAN_POINT('',(-4.4E-16,82.3,0.));
#6458 = VECTOR('',#6459,1.);
#6459 = DIRECTION('',(0.,0.,1.));
#6460 = ORIENTED_EDGE('',*,*,#1771,.F.);
#6461 = ORIENTED_EDGE('',*,*,#6414,.F.);
#6462 = ORIENTED_EDGE('',*,*,#6463,.F.);
#6463 = EDGE_CURVE('',#6454,#6406,#6464,.T.);
#6464 = LINE('',#6465,#6466);
#6465 = CARTESIAN_POINT('',(0.,85.48,0.));
#6466 = VECTOR('',#6467,1.);
#6467 = DIRECTION('',(0.,-1.,0.));
#6468 = PLANE('',#6469);
#6469 = AXIS2_PLACEMENT_3D('',#6470,#6471,#6472);
#6470 = CARTESIAN_POINT('',(0.,85.48,0.));
#6471 = DIRECTION('',(1.,0.,0.));
#6472 = DIRECTION('',(0.,-1.,0.));
#6473 = ADVANCED_FACE('',(#6474),#6493,.T.);
#6474 = FACE_BOUND('',#6475,.T.);
#6475 = EDGE_LOOP('',(#6476,#6477,#6486,#6492));
#6476 = ORIENTED_EDGE('',*,*,#6431,.F.);
#6477 = ORIENTED_EDGE('',*,*,#6478,.T.);
#6478 = EDGE_CURVE('',#6432,#6479,#6481,.T.);
#6479 = VERTEX_POINT('',#6480);
#6480 = CARTESIAN_POINT('',(127.76,3.18,0.));
#6481 = CIRCLE('',#6482,3.18);
#6482 = AXIS2_PLACEMENT_3D('',#6483,#6484,#6485);
#6483 = CARTESIAN_POINT('',(124.58,3.18,0.));
#6484 = DIRECTION('',(-0.,0.,1.));
#6485 = DIRECTION('',(0.,-1.,0.));
#6486 = ORIENTED_EDGE('',*,*,#6487,.T.);
#6487 = EDGE_CURVE('',#6479,#1786,#6488,.T.);
#6488 = LINE('',#6489,#6490);
#6489 = CARTESIAN_POINT('',(127.76,3.18,0.));
#6490 = VECTOR('',#6491,1.);
#6491 = DIRECTION('',(0.,0.,1.));
#6492 = ORIENTED_EDGE('',*,*,#1795,.T.);
#6493 = CYLINDRICAL_SURFACE('',#6494,3.18);
#6494 = AXIS2_PLACEMENT_3D('',#6495,#6496,#6497);
#6495 = CARTESIAN_POINT('',(124.58,3.18,0.));
#6496 = DIRECTION('',(0.,0.,1.));
#6497 = DIRECTION('',(0.,-1.,0.));
#6498 = ADVANCED_FACE('',(#6499),#6518,.T.);
#6499 = FACE_BOUND('',#6500,.F.);
#6500 = EDGE_LOOP('',(#6501,#6502,#6511,#6517));
#6501 = ORIENTED_EDGE('',*,*,#6453,.F.);
#6502 = ORIENTED_EDGE('',*,*,#6503,.T.);
#6503 = EDGE_CURVE('',#6454,#6504,#6506,.T.);
#6504 = VERTEX_POINT('',#6505);
#6505 = CARTESIAN_POINT('',(3.18,85.48,0.));
#6506 = CIRCLE('',#6507,3.18);
#6507 = AXIS2_PLACEMENT_3D('',#6508,#6509,#6510);
#6508 = CARTESIAN_POINT('',(3.18,82.3,0.));
#6509 = DIRECTION('',(-0.,-0.,-1.));
#6510 = DIRECTION('',(0.,-1.,0.));
#6511 = ORIENTED_EDGE('',*,*,#6512,.T.);
#6512 = EDGE_CURVE('',#6504,#1813,#6513,.T.);
#6513 = LINE('',#6514,#6515);
#6514 = CARTESIAN_POINT('',(3.18,85.48,0.));
#6515 = VECTOR('',#6516,1.);
#6516 = DIRECTION('',(0.,0.,1.));
#6517 = ORIENTED_EDGE('',*,*,#1820,.F.);
#6518 = CYLINDRICAL_SURFACE('',#6519,3.18);
#6519 = AXIS2_PLACEMENT_3D('',#6520,#6521,#6522);
#6520 = CARTESIAN_POINT('',(3.18,82.3,0.));
#6521 = DIRECTION('',(0.,0.,1.));
#6522 = DIRECTION('',(-1.,0.,0.));
#6523 = ADVANCED_FACE('',(#6524),#6542,.F.);
#6524 = FACE_BOUND('',#6525,.F.);
#6525 = EDGE_LOOP('',(#6526,#6527,#6528,#6536));
#6526 = ORIENTED_EDGE('',*,*,#6487,.T.);
#6527 = ORIENTED_EDGE('',*,*,#1845,.F.);
#6528 = ORIENTED_EDGE('',*,*,#6529,.F.);
#6529 = EDGE_CURVE('',#6530,#1836,#6532,.T.);
#6530 = VERTEX_POINT('',#6531);
#6531 = CARTESIAN_POINT('',(127.76,82.3,0.));
#6532 = LINE('',#6533,#6534);
#6533 = CARTESIAN_POINT('',(127.76,82.3,0.));
#6534 = VECTOR('',#6535,1.);
#6535 = DIRECTION('',(0.,0.,1.));
#6536 = ORIENTED_EDGE('',*,*,#6537,.F.);
#6537 = EDGE_CURVE('',#6479,#6530,#6538,.T.);
#6538 = LINE('',#6539,#6540);
#6539 = CARTESIAN_POINT('',(127.76,0.,0.));
#6540 = VECTOR('',#6541,1.);
#6541 = DIRECTION('',(0.,1.,0.));
#6542 = PLANE('',#6543);
#6543 = AXIS2_PLACEMENT_3D('',#6544,#6545,#6546);
#6544 = CARTESIAN_POINT('',(127.76,0.,0.));
#6545 = DIRECTION('',(-1.,0.,0.));
#6546 = DIRECTION('',(0.,1.,0.));
#6547 = ADVANCED_FACE('',(#6548),#6566,.F.);
#6548 = FACE_BOUND('',#6549,.F.);
#6549 = EDGE_LOOP('',(#6550,#6558,#6559,#6560));
#6550 = ORIENTED_EDGE('',*,*,#6551,.T.);
#6551 = EDGE_CURVE('',#6552,#1862,#6554,.T.);
#6552 = VERTEX_POINT('',#6553);
#6553 = CARTESIAN_POINT('',(124.58,85.48,0.));
#6554 = LINE('',#6555,#6556);
#6555 = CARTESIAN_POINT('',(124.58,85.48,0.));
#6556 = VECTOR('',#6557,1.);
#6557 = DIRECTION('',(0.,0.,1.));
#6558 = ORIENTED_EDGE('',*,*,#1869,.F.);
#6559 = ORIENTED_EDGE('',*,*,#6512,.F.);
#6560 = ORIENTED_EDGE('',*,*,#6561,.F.);
#6561 = EDGE_CURVE('',#6552,#6504,#6562,.T.);
#6562 = LINE('',#6563,#6564);
#6563 = CARTESIAN_POINT('',(127.76,85.48,0.));
#6564 = VECTOR('',#6565,1.);
#6565 = DIRECTION('',(-1.,0.,0.));
#6566 = PLANE('',#6567);
#6567 = AXIS2_PLACEMENT_3D('',#6568,#6569,#6570);
#6568 = CARTESIAN_POINT('',(127.76,85.48,0.));
#6569 = DIRECTION('',(0.,-1.,0.));
#6570 = DIRECTION('',(-1.,0.,0.));
#6571 = ADVANCED_FACE('',(#6572),#6584,.T.);
#6572 = FACE_BOUND('',#6573,.T.);
#6573 = EDGE_LOOP('',(#6574,#6575,#6582,#6583));
#6574 = ORIENTED_EDGE('',*,*,#6529,.F.);
#6575 = ORIENTED_EDGE('',*,*,#6576,.T.);
#6576 = EDGE_CURVE('',#6530,#6552,#6577,.T.);
#6577 = CIRCLE('',#6578,3.18);
#6578 = AXIS2_PLACEMENT_3D('',#6579,#6580,#6581);
#6579 = CARTESIAN_POINT('',(124.58,82.3,0.));
#6580 = DIRECTION('',(-0.,0.,1.));
#6581 = DIRECTION('',(0.,-1.,0.));
#6582 = ORIENTED_EDGE('',*,*,#6551,.T.);
#6583 = ORIENTED_EDGE('',*,*,#1886,.T.);
#6584 = CYLINDRICAL_SURFACE('',#6585,3.18);
#6585 = AXIS2_PLACEMENT_3D('',#6586,#6587,#6588);
#6586 = CARTESIAN_POINT('',(124.58,82.3,0.));
#6587 = DIRECTION('',(0.,0.,1.));
#6588 = DIRECTION('',(1.,0.,0.));
#6589 = ADVANCED_FACE('',(#6590),#6609,.F.);
#6590 = FACE_BOUND('',#6591,.F.);
#6591 = EDGE_LOOP('',(#6592,#6600,#6607,#6608));
#6592 = ORIENTED_EDGE('',*,*,#6593,.T.);
#6593 = EDGE_CURVE('',#1902,#6594,#6596,.T.);
#6594 = VERTEX_POINT('',#6595);
#6595 = CARTESIAN_POINT('',(20.98,9.49,3.));
#6596 = LINE('',#6597,#6598);
#6597 = CARTESIAN_POINT('',(20.98,9.49,25.));
#6598 = VECTOR('',#6599,1.);
#6599 = DIRECTION('',(-0.,-0.,-1.));
#6600 = ORIENTED_EDGE('',*,*,#6601,.T.);
#6601 = EDGE_CURVE('',#6594,#6594,#6602,.T.);
#6602 = CIRCLE('',#6603,6.1);
#6603 = AXIS2_PLACEMENT_3D('',#6604,#6605,#6606);
#6604 = CARTESIAN_POINT('',(14.88,9.49,3.));
#6605 = DIRECTION('',(0.,0.,1.));
#6606 = DIRECTION('',(1.,0.,0.));
#6607 = ORIENTED_EDGE('',*,*,#6593,.F.);
#6608 = ORIENTED_EDGE('',*,*,#1911,.F.);
#6609 = CYLINDRICAL_SURFACE('',#6610,6.1);
#6610 = AXIS2_PLACEMENT_3D('',#6611,#6612,#6613);
#6611 = CARTESIAN_POINT('',(14.88,9.49,25.));
#6612 = DIRECTION('',(0.,0.,1.));
#6613 = DIRECTION('',(1.,0.,0.));
#6614 = ADVANCED_FACE('',(#6615),#6634,.F.);
#6615 = FACE_BOUND('',#6616,.F.);
#6616 = EDGE_LOOP('',(#6617,#6625,#6632,#6633));
#6617 = ORIENTED_EDGE('',*,*,#6618,.T.);
#6618 = EDGE_CURVE('',#1927,#6619,#6621,.T.);
#6619 = VERTEX_POINT('',#6620);
#6620 = CARTESIAN_POINT('',(34.98,9.49,3.));
#6621 = LINE('',#6622,#6623);
#6622 = CARTESIAN_POINT('',(34.98,9.49,25.));
#6623 = VECTOR('',#6624,1.);
#6624 = DIRECTION('',(-0.,-0.,-1.));
#6625 = ORIENTED_EDGE('',*,*,#6626,.T.);
#6626 = EDGE_CURVE('',#6619,#6619,#6627,.T.);
#6627 = CIRCLE('',#6628,6.1);
#6628 = AXIS2_PLACEMENT_3D('',#6629,#6630,#6631);
#6629 = CARTESIAN_POINT('',(28.88,9.49,3.));
#6630 = DIRECTION('',(0.,0.,1.));
#6631 = DIRECTION('',(1.,0.,0.));
#6632 = ORIENTED_EDGE('',*,*,#6618,.F.);
#6633 = ORIENTED_EDGE('',*,*,#1936,.F.);
#6634 = CYLINDRICAL_SURFACE('',#6635,6.1);
#6635 = AXIS2_PLACEMENT_3D('',#6636,#6637,#6638);
#6636 = CARTESIAN_POINT('',(28.88,9.49,25.));
#6637 = DIRECTION('',(0.,0.,1.));
#6638 = DIRECTION('',(1.,0.,0.));
#6639 = ADVANCED_FACE('',(#6640),#6652,.T.);
#6640 = FACE_BOUND('',#6641,.T.);
#6641 = EDGE_LOOP('',(#6642,#6643,#6644,#6645,#6646,#6647,#6648,#6649,
    #6650,#6651));
#6642 = ORIENTED_EDGE('',*,*,#2175,.F.);
#6643 = ORIENTED_EDGE('',*,*,#1959,.F.);
#6644 = ORIENTED_EDGE('',*,*,#1990,.F.);
#6645 = ORIENTED_EDGE('',*,*,#2014,.F.);
#6646 = ORIENTED_EDGE('',*,*,#2038,.F.);
#6647 = ORIENTED_EDGE('',*,*,#2062,.F.);
#6648 = ORIENTED_EDGE('',*,*,#2086,.F.);
#6649 = ORIENTED_EDGE('',*,*,#2110,.F.);
#6650 = ORIENTED_EDGE('',*,*,#2134,.F.);
#6651 = ORIENTED_EDGE('',*,*,#2158,.F.);
#6652 = PLANE('',#6653);
#6653 = AXIS2_PLACEMENT_3D('',#6654,#6655,#6656);
#6654 = CARTESIAN_POINT('',(2.976970033153,13.800220835574,25.5));
#6655 = DIRECTION('',(0.,0.,1.));
#6656 = DIRECTION('',(1.,0.,0.));
#6657 = ADVANCED_FACE('',(#6658),#6669,.T.);
#6658 = FACE_BOUND('',#6659,.T.);
#6659 = EDGE_LOOP('',(#6660,#6661,#6662,#6663,#6664,#6665,#6666,#6667,
    #6668));
#6660 = ORIENTED_EDGE('',*,*,#2399,.F.);
#6661 = ORIENTED_EDGE('',*,*,#2199,.F.);
#6662 = ORIENTED_EDGE('',*,*,#2230,.F.);
#6663 = ORIENTED_EDGE('',*,*,#2254,.F.);
#6664 = ORIENTED_EDGE('',*,*,#2280,.F.);
#6665 = ORIENTED_EDGE('',*,*,#2306,.F.);
#6666 = ORIENTED_EDGE('',*,*,#2330,.F.);
#6667 = ORIENTED_EDGE('',*,*,#2356,.F.);
#6668 = ORIENTED_EDGE('',*,*,#2382,.F.);
#6669 = PLANE('',#6670);
#6670 = AXIS2_PLACEMENT_3D('',#6671,#6672,#6673);
#6671 = CARTESIAN_POINT('',(6.595195124705,13.513809626291,25.5));
#6672 = DIRECTION('',(0.,0.,1.));
#6673 = DIRECTION('',(1.,0.,0.));
#6674 = ADVANCED_FACE('',(#6675),#6694,.F.);
#6675 = FACE_BOUND('',#6676,.F.);
#6676 = EDGE_LOOP('',(#6677,#6685,#6692,#6693));
#6677 = ORIENTED_EDGE('',*,*,#6678,.T.);
#6678 = EDGE_CURVE('',#2416,#6679,#6681,.T.);
#6679 = VERTEX_POINT('',#6680);
#6680 = CARTESIAN_POINT('',(20.98,22.79,3.));
#6681 = LINE('',#6682,#6683);
#6682 = CARTESIAN_POINT('',(20.98,22.79,25.));
#6683 = VECTOR('',#6684,1.);
#6684 = DIRECTION('',(-0.,-0.,-1.));
#6685 = ORIENTED_EDGE('',*,*,#6686,.T.);
#6686 = EDGE_CURVE('',#6679,#6679,#6687,.T.);
#6687 = CIRCLE('',#6688,6.1);
#6688 = AXIS2_PLACEMENT_3D('',#6689,#6690,#6691);
#6689 = CARTESIAN_POINT('',(14.88,22.79,3.));
#6690 = DIRECTION('',(0.,0.,1.));
#6691 = DIRECTION('',(1.,0.,0.));
#6692 = ORIENTED_EDGE('',*,*,#6678,.F.);
#6693 = ORIENTED_EDGE('',*,*,#2425,.F.);
#6694 = CYLINDRICAL_SURFACE('',#6695,6.1);
#6695 = AXIS2_PLACEMENT_3D('',#6696,#6697,#6698);
#6696 = CARTESIAN_POINT('',(14.88,22.79,25.));
#6697 = DIRECTION('',(0.,0.,1.));
#6698 = DIRECTION('',(1.,0.,0.));
#6699 = ADVANCED_FACE('',(#6700),#6719,.F.);
#6700 = FACE_BOUND('',#6701,.F.);
#6701 = EDGE_LOOP('',(#6702,#6710,#6717,#6718));
#6702 = ORIENTED_EDGE('',*,*,#6703,.T.);
#6703 = EDGE_CURVE('',#2441,#6704,#6706,.T.);
#6704 = VERTEX_POINT('',#6705);
#6705 = CARTESIAN_POINT('',(34.98,22.79,3.));
#6706 = LINE('',#6707,#6708);
#6707 = CARTESIAN_POINT('',(34.98,22.79,25.));
#6708 = VECTOR('',#6709,1.);
#6709 = DIRECTION('',(-0.,-0.,-1.));
#6710 = ORIENTED_EDGE('',*,*,#6711,.T.);
#6711 = EDGE_CURVE('',#6704,#6704,#6712,.T.);
#6712 = CIRCLE('',#6713,6.1);
#6713 = AXIS2_PLACEMENT_3D('',#6714,#6715,#6716);
#6714 = CARTESIAN_POINT('',(28.88,22.79,3.));
#6715 = DIRECTION('',(0.,0.,1.));
#6716 = DIRECTION('',(1.,0.,0.));
#6717 = ORIENTED_EDGE('',*,*,#6703,.F.);
#6718 = ORIENTED_EDGE('',*,*,#2450,.F.);
#6719 = CYLINDRICAL_SURFACE('',#6720,6.1);
#6720 = AXIS2_PLACEMENT_3D('',#6721,#6722,#6723);
#6721 = CARTESIAN_POINT('',(28.88,22.79,25.));
#6722 = DIRECTION('',(0.,0.,1.));
#6723 = DIRECTION('',(1.,0.,0.));
#6724 = ADVANCED_FACE('',(#6725),#6744,.F.);
#6725 = FACE_BOUND('',#6726,.F.);
#6726 = EDGE_LOOP('',(#6727,#6735,#6742,#6743));
#6727 = ORIENTED_EDGE('',*,*,#6728,.T.);
#6728 = EDGE_CURVE('',#2466,#6729,#6731,.T.);
#6729 = VERTEX_POINT('',#6730);
#6730 = CARTESIAN_POINT('',(48.98,9.49,3.));
#6731 = LINE('',#6732,#6733);
#6732 = CARTESIAN_POINT('',(48.98,9.49,25.));
#6733 = VECTOR('',#6734,1.);
#6734 = DIRECTION('',(-0.,-0.,-1.));
#6735 = ORIENTED_EDGE('',*,*,#6736,.T.);
#6736 = EDGE_CURVE('',#6729,#6729,#6737,.T.);
#6737 = CIRCLE('',#6738,6.1);
#6738 = AXIS2_PLACEMENT_3D('',#6739,#6740,#6741);
#6739 = CARTESIAN_POINT('',(42.88,9.49,3.));
#6740 = DIRECTION('',(0.,0.,1.));
#6741 = DIRECTION('',(1.,0.,0.));
#6742 = ORIENTED_EDGE('',*,*,#6728,.F.);
#6743 = ORIENTED_EDGE('',*,*,#2475,.F.);
#6744 = CYLINDRICAL_SURFACE('',#6745,6.1);
#6745 = AXIS2_PLACEMENT_3D('',#6746,#6747,#6748);
#6746 = CARTESIAN_POINT('',(42.88,9.49,25.));
#6747 = DIRECTION('',(0.,0.,1.));
#6748 = DIRECTION('',(1.,0.,0.));
#6749 = ADVANCED_FACE('',(#6750),#6769,.F.);
#6750 = FACE_BOUND('',#6751,.F.);
#6751 = EDGE_LOOP('',(#6752,#6760,#6767,#6768));
#6752 = ORIENTED_EDGE('',*,*,#6753,.T.);
#6753 = EDGE_CURVE('',#2491,#6754,#6756,.T.);
#6754 = VERTEX_POINT('',#6755);
#6755 = CARTESIAN_POINT('',(62.98,9.49,3.));
#6756 = LINE('',#6757,#6758);
#6757 = CARTESIAN_POINT('',(62.98,9.49,25.));
#6758 = VECTOR('',#6759,1.);
#6759 = DIRECTION('',(-0.,-0.,-1.));
#6760 = ORIENTED_EDGE('',*,*,#6761,.T.);
#6761 = EDGE_CURVE('',#6754,#6754,#6762,.T.);
#6762 = CIRCLE('',#6763,6.1);
#6763 = AXIS2_PLACEMENT_3D('',#6764,#6765,#6766);
#6764 = CARTESIAN_POINT('',(56.88,9.49,3.));
#6765 = DIRECTION('',(0.,0.,1.));
#6766 = DIRECTION('',(1.,0.,0.));
#6767 = ORIENTED_EDGE('',*,*,#6753,.F.);
#6768 = ORIENTED_EDGE('',*,*,#2500,.F.);
#6769 = CYLINDRICAL_SURFACE('',#6770,6.1);
#6770 = AXIS2_PLACEMENT_3D('',#6771,#6772,#6773);
#6771 = CARTESIAN_POINT('',(56.88,9.49,25.));
#6772 = DIRECTION('',(0.,0.,1.));
#6773 = DIRECTION('',(1.,0.,0.));
#6774 = ADVANCED_FACE('',(#6775),#6794,.F.);
#6775 = FACE_BOUND('',#6776,.F.);
#6776 = EDGE_LOOP('',(#6777,#6785,#6792,#6793));
#6777 = ORIENTED_EDGE('',*,*,#6778,.T.);
#6778 = EDGE_CURVE('',#2516,#6779,#6781,.T.);
#6779 = VERTEX_POINT('',#6780);
#6780 = CARTESIAN_POINT('',(48.98,22.79,3.));
#6781 = LINE('',#6782,#6783);
#6782 = CARTESIAN_POINT('',(48.98,22.79,25.));
#6783 = VECTOR('',#6784,1.);
#6784 = DIRECTION('',(-0.,-0.,-1.));
#6785 = ORIENTED_EDGE('',*,*,#6786,.T.);
#6786 = EDGE_CURVE('',#6779,#6779,#6787,.T.);
#6787 = CIRCLE('',#6788,6.1);
#6788 = AXIS2_PLACEMENT_3D('',#6789,#6790,#6791);
#6789 = CARTESIAN_POINT('',(42.88,22.79,3.));
#6790 = DIRECTION('',(0.,0.,1.));
#6791 = DIRECTION('',(1.,0.,0.));
#6792 = ORIENTED_EDGE('',*,*,#6778,.F.);
#6793 = ORIENTED_EDGE('',*,*,#2525,.F.);
#6794 = CYLINDRICAL_SURFACE('',#6795,6.1);
#6795 = AXIS2_PLACEMENT_3D('',#6796,#6797,#6798);
#6796 = CARTESIAN_POINT('',(42.88,22.79,25.));
#6797 = DIRECTION('',(0.,0.,1.));
#6798 = DIRECTION('',(1.,0.,0.));
#6799 = ADVANCED_FACE('',(#6800),#6819,.F.);
#6800 = FACE_BOUND('',#6801,.F.);
#6801 = EDGE_LOOP('',(#6802,#6810,#6817,#6818));
#6802 = ORIENTED_EDGE('',*,*,#6803,.T.);
#6803 = EDGE_CURVE('',#2541,#6804,#6806,.T.);
#6804 = VERTEX_POINT('',#6805);
#6805 = CARTESIAN_POINT('',(62.98,22.79,3.));
#6806 = LINE('',#6807,#6808);
#6807 = CARTESIAN_POINT('',(62.98,22.79,25.));
#6808 = VECTOR('',#6809,1.);
#6809 = DIRECTION('',(-0.,-0.,-1.));
#6810 = ORIENTED_EDGE('',*,*,#6811,.T.);
#6811 = EDGE_CURVE('',#6804,#6804,#6812,.T.);
#6812 = CIRCLE('',#6813,6.1);
#6813 = AXIS2_PLACEMENT_3D('',#6814,#6815,#6816);
#6814 = CARTESIAN_POINT('',(56.88,22.79,3.));
#6815 = DIRECTION('',(0.,0.,1.));
#6816 = DIRECTION('',(1.,0.,0.));
#6817 = ORIENTED_EDGE('',*,*,#6803,.F.);
#6818 = ORIENTED_EDGE('',*,*,#2550,.F.);
#6819 = CYLINDRICAL_SURFACE('',#6820,6.1);
#6820 = AXIS2_PLACEMENT_3D('',#6821,#6822,#6823);
#6821 = CARTESIAN_POINT('',(56.88,22.79,25.));
#6822 = DIRECTION('',(0.,0.,1.));
#6823 = DIRECTION('',(1.,0.,0.));
#6824 = ADVANCED_FACE('',(#6825),#6839,.T.);
#6825 = FACE_BOUND('',#6826,.T.);
#6826 = EDGE_LOOP('',(#6827,#6828,#6829,#6830,#6831,#6832,#6833,#6834,
    #6835,#6836,#6837,#6838));
#6827 = ORIENTED_EDGE('',*,*,#2837,.F.);
#6828 = ORIENTED_EDGE('',*,*,#2573,.F.);
#6829 = ORIENTED_EDGE('',*,*,#2604,.F.);
#6830 = ORIENTED_EDGE('',*,*,#2628,.F.);
#6831 = ORIENTED_EDGE('',*,*,#2652,.F.);
#6832 = ORIENTED_EDGE('',*,*,#2676,.F.);
#6833 = ORIENTED_EDGE('',*,*,#2700,.F.);
#6834 = ORIENTED_EDGE('',*,*,#2724,.F.);
#6835 = ORIENTED_EDGE('',*,*,#2748,.F.);
#6836 = ORIENTED_EDGE('',*,*,#2772,.F.);
#6837 = ORIENTED_EDGE('',*,*,#2796,.F.);
#6838 = ORIENTED_EDGE('',*,*,#2820,.F.);
#6839 = PLANE('',#6840);
#6840 = AXIS2_PLACEMENT_3D('',#6841,#6842,#6843);
#6841 = CARTESIAN_POINT('',(3.278501007333,26.639437976571,25.5));
#6842 = DIRECTION('',(0.,0.,1.));
#6843 = DIRECTION('',(1.,0.,0.));
#6844 = ADVANCED_FACE('',(#6845),#6856,.T.);
#6845 = FACE_BOUND('',#6846,.T.);
#6846 = EDGE_LOOP('',(#6847,#6848,#6849,#6850,#6851,#6852,#6853,#6854,
    #6855));
#6847 = ORIENTED_EDGE('',*,*,#3061,.F.);
#6848 = ORIENTED_EDGE('',*,*,#2861,.F.);
#6849 = ORIENTED_EDGE('',*,*,#2892,.F.);
#6850 = ORIENTED_EDGE('',*,*,#2916,.F.);
#6851 = ORIENTED_EDGE('',*,*,#2942,.F.);
#6852 = ORIENTED_EDGE('',*,*,#2968,.F.);
#6853 = ORIENTED_EDGE('',*,*,#2992,.F.);
#6854 = ORIENTED_EDGE('',*,*,#3018,.F.);
#6855 = ORIENTED_EDGE('',*,*,#3044,.F.);
#6856 = PLANE('',#6857);
#6857 = AXIS2_PLACEMENT_3D('',#6858,#6859,#6860);
#6858 = CARTESIAN_POINT('',(6.925500357263,26.813809626291,25.5));
#6859 = DIRECTION('',(0.,0.,1.));
#6860 = DIRECTION('',(1.,0.,0.));
#6861 = ADVANCED_FACE('',(#6862),#6881,.F.);
#6862 = FACE_BOUND('',#6863,.F.);
#6863 = EDGE_LOOP('',(#6864,#6872,#6879,#6880));
#6864 = ORIENTED_EDGE('',*,*,#6865,.T.);
#6865 = EDGE_CURVE('',#3078,#6866,#6868,.T.);
#6866 = VERTEX_POINT('',#6867);
#6867 = CARTESIAN_POINT('',(20.98,36.09,3.));
#6868 = LINE('',#6869,#6870);
#6869 = CARTESIAN_POINT('',(20.98,36.09,25.));
#6870 = VECTOR('',#6871,1.);
#6871 = DIRECTION('',(-0.,-0.,-1.));
#6872 = ORIENTED_EDGE('',*,*,#6873,.T.);
#6873 = EDGE_CURVE('',#6866,#6866,#6874,.T.);
#6874 = CIRCLE('',#6875,6.1);
#6875 = AXIS2_PLACEMENT_3D('',#6876,#6877,#6878);
#6876 = CARTESIAN_POINT('',(14.88,36.09,3.));
#6877 = DIRECTION('',(0.,0.,1.));
#6878 = DIRECTION('',(1.,0.,0.));
#6879 = ORIENTED_EDGE('',*,*,#6865,.F.);
#6880 = ORIENTED_EDGE('',*,*,#3087,.F.);
#6881 = CYLINDRICAL_SURFACE('',#6882,6.1);
#6882 = AXIS2_PLACEMENT_3D('',#6883,#6884,#6885);
#6883 = CARTESIAN_POINT('',(14.88,36.09,25.));
#6884 = DIRECTION('',(0.,0.,1.));
#6885 = DIRECTION('',(1.,0.,0.));
#6886 = ADVANCED_FACE('',(#6887,#6901),#6983,.T.);
#6887 = FACE_BOUND('',#6888,.T.);
#6888 = EDGE_LOOP('',(#6889,#6890,#6891,#6892,#6893,#6894,#6895,#6896,
    #6897,#6898,#6899,#6900));
#6889 = ORIENTED_EDGE('',*,*,#3392,.F.);
#6890 = ORIENTED_EDGE('',*,*,#3110,.F.);
#6891 = ORIENTED_EDGE('',*,*,#3141,.F.);
#6892 = ORIENTED_EDGE('',*,*,#3167,.F.);
#6893 = ORIENTED_EDGE('',*,*,#3193,.F.);
#6894 = ORIENTED_EDGE('',*,*,#3219,.F.);
#6895 = ORIENTED_EDGE('',*,*,#3245,.F.);
#6896 = ORIENTED_EDGE('',*,*,#3271,.F.);
#6897 = ORIENTED_EDGE('',*,*,#3297,.F.);
#6898 = ORIENTED_EDGE('',*,*,#3323,.F.);
#6899 = ORIENTED_EDGE('',*,*,#3349,.F.);
#6900 = ORIENTED_EDGE('',*,*,#3375,.F.);
#6901 = FACE_BOUND('',#6902,.T.);
#6902 = EDGE_LOOP('',(#6903,#6913,#6921,#6929,#6937,#6945,#6953,#6961,
    #6969,#6977));
#6903 = ORIENTED_EDGE('',*,*,#6904,.F.);
#6904 = EDGE_CURVE('',#6905,#6907,#6909,.T.);
#6905 = VERTEX_POINT('',#6906);
#6906 = CARTESIAN_POINT('',(2.528706495349,38.402209302326,25.5));
#6907 = VERTEX_POINT('',#6908);
#6908 = CARTESIAN_POINT('',(3.381722483721,38.402209302326,25.5));
#6909 = LINE('',#6910,#6911);
#6910 = CARTESIAN_POINT('',(2.528706495349,38.402209302326,25.5));
#6911 = VECTOR('',#6912,1.);
#6912 = DIRECTION('',(1.,0.,0.));
#6913 = ORIENTED_EDGE('',*,*,#6914,.F.);
#6914 = EDGE_CURVE('',#6915,#6905,#6917,.T.);
#6915 = VERTEX_POINT('',#6916);
#6916 = CARTESIAN_POINT('',(2.528706495349,41.477790697674,25.5));
#6917 = LINE('',#6918,#6919);
#6918 = CARTESIAN_POINT('',(2.528706495349,41.477790697674,25.5));
#6919 = VECTOR('',#6920,1.);
#6920 = DIRECTION('',(0.,-1.,0.));
#6921 = ORIENTED_EDGE('',*,*,#6922,.F.);
#6922 = EDGE_CURVE('',#6923,#6915,#6925,.T.);
#6923 = VERTEX_POINT('',#6924);
#6924 = CARTESIAN_POINT('',(3.368096030233,41.477790697674,25.5));
#6925 = LINE('',#6926,#6927);
#6926 = CARTESIAN_POINT('',(3.368096030233,41.477790697674,25.5));
#6927 = VECTOR('',#6928,1.);
#6928 = DIRECTION('',(-1.,0.,0.));
#6929 = ORIENTED_EDGE('',*,*,#6930,.F.);
#6930 = EDGE_CURVE('',#6931,#6923,#6933,.T.);
#6931 = VERTEX_POINT('',#6932);
#6932 = CARTESIAN_POINT('',(4.052143995349,41.395486918605,25.5));
#6933 = B_SPLINE_CURVE_WITH_KNOTS('',2,(#6934,#6935,#6936),
  .UNSPECIFIED.,.F.,.F.,(3,3),(0.,1.),.PIECEWISE_BEZIER_KNOTS.);
#6934 = CARTESIAN_POINT('',(4.052143995349,41.395486918605,25.5));
#6935 = CARTESIAN_POINT('',(3.83957132093,41.477790697674,25.5));
#6936 = CARTESIAN_POINT('',(3.368096030233,41.477790697674,25.5));
#6937 = ORIENTED_EDGE('',*,*,#6938,.F.);
#6938 = EDGE_CURVE('',#6939,#6931,#6941,.T.);
#6939 = VERTEX_POINT('',#6940);
#6940 = CARTESIAN_POINT('',(4.552143995349,40.940908430233,25.5));
#6941 = B_SPLINE_CURVE_WITH_KNOTS('',2,(#6942,#6943,#6944),
  .UNSPECIFIED.,.F.,.F.,(3,3),(0.,1.),.PIECEWISE_BEZIER_KNOTS.);
#6942 = CARTESIAN_POINT('',(4.552143995349,40.940908430233,25.5));
#6943 = CARTESIAN_POINT('',(4.346475390698,41.28011627907,25.5));
#6944 = CARTESIAN_POINT('',(4.052143995349,41.395486918605,25.5));
#6945 = ORIENTED_EDGE('',*,*,#6946,.F.);
#6946 = EDGE_CURVE('',#6947,#6939,#6949,.T.);
#6947 = VERTEX_POINT('',#6948);
#6948 = CARTESIAN_POINT('',(4.757994286047,39.970159883721,25.5));
#6949 = B_SPLINE_CURVE_WITH_KNOTS('',2,(#6950,#6951,#6952),
  .UNSPECIFIED.,.F.,.F.,(3,3),(0.,1.),.PIECEWISE_BEZIER_KNOTS.);
#6950 = CARTESIAN_POINT('',(4.757994286047,39.970159883721,25.5));
#6951 = CARTESIAN_POINT('',(4.757994286047,40.601882267442,25.5));
#6952 = CARTESIAN_POINT('',(4.552143995349,40.940908430233,25.5));
#6953 = ORIENTED_EDGE('',*,*,#6954,.F.);
#6954 = EDGE_CURVE('',#6955,#6947,#6957,.T.);
#6955 = VERTEX_POINT('',#6956);
#6956 = CARTESIAN_POINT('',(4.652979751163,39.194360465116,25.5));
#6957 = B_SPLINE_CURVE_WITH_KNOTS('',2,(#6958,#6959,#6960),
  .UNSPECIFIED.,.F.,.F.,(3,3),(0.,1.),.PIECEWISE_BEZIER_KNOTS.);
#6958 = CARTESIAN_POINT('',(4.652979751163,39.194360465116,25.5));
#6959 = CARTESIAN_POINT('',(4.757994286047,39.514309593023,25.5));
#6960 = CARTESIAN_POINT('',(4.757994286047,39.970159883721,25.5));
#6961 = ORIENTED_EDGE('',*,*,#6962,.F.);
#6962 = EDGE_CURVE('',#6963,#6955,#6965,.T.);
#6963 = VERTEX_POINT('',#6964);
#6964 = CARTESIAN_POINT('',(4.360101844186,38.685094476744,25.5));
#6965 = B_SPLINE_CURVE_WITH_KNOTS('',2,(#6966,#6967,#6968),
  .UNSPECIFIED.,.F.,.F.,(3,3),(0.,1.),.PIECEWISE_BEZIER_KNOTS.);
#6966 = CARTESIAN_POINT('',(4.360101844186,38.685094476744,25.5));
#6967 = CARTESIAN_POINT('',(4.548146902326,38.874593023256,25.5));
#6968 = CARTESIAN_POINT('',(4.652979751163,39.194360465116,25.5));
#6969 = ORIENTED_EDGE('',*,*,#6970,.F.);
#6970 = EDGE_CURVE('',#6971,#6963,#6973,.T.);
#6971 = VERTEX_POINT('',#6972);
#6972 = CARTESIAN_POINT('',(4.001635274419,38.476337209302,25.5));
#6973 = B_SPLINE_CURVE_WITH_KNOTS('',2,(#6974,#6975,#6976),
  .UNSPECIFIED.,.F.,.F.,(3,3),(0.,1.),.PIECEWISE_BEZIER_KNOTS.);
#6974 = CARTESIAN_POINT('',(4.001635274419,38.476337209302,25.5));
#6975 = CARTESIAN_POINT('',(4.2265626,38.550465116279,25.5));
#6976 = CARTESIAN_POINT('',(4.360101844186,38.685094476744,25.5));
#6977 = ORIENTED_EDGE('',*,*,#6978,.F.);
#6978 = EDGE_CURVE('',#6907,#6971,#6979,.T.);
#6979 = B_SPLINE_CURVE_WITH_KNOTS('',2,(#6980,#6981,#6982),
  .UNSPECIFIED.,.F.,.F.,(3,3),(0.,1.),.PIECEWISE_BEZIER_KNOTS.);
#6980 = CARTESIAN_POINT('',(3.381722483721,38.402209302326,25.5));
#6981 = CARTESIAN_POINT('',(3.776889634884,38.402209302326,25.5));
#6982 = CARTESIAN_POINT('',(4.001635274419,38.476337209302,25.5));
#6983 = PLANE('',#6984);
#6984 = AXIS2_PLACEMENT_3D('',#6985,#6986,#6987);
#6985 = CARTESIAN_POINT('',(3.458310147287,39.941417926406,25.5));
#6986 = DIRECTION('',(0.,0.,1.));
#6987 = DIRECTION('',(1.,0.,0.));
#6988 = ADVANCED_FACE('',(#6989),#7000,.T.);
#6989 = FACE_BOUND('',#6990,.T.);
#6990 = EDGE_LOOP('',(#6991,#6992,#6993,#6994,#6995,#6996,#6997,#6998,
    #6999));
#6991 = ORIENTED_EDGE('',*,*,#3616,.F.);
#6992 = ORIENTED_EDGE('',*,*,#3416,.F.);
#6993 = ORIENTED_EDGE('',*,*,#3447,.F.);
#6994 = ORIENTED_EDGE('',*,*,#3471,.F.);
#6995 = ORIENTED_EDGE('',*,*,#3497,.F.);
#6996 = ORIENTED_EDGE('',*,*,#3523,.F.);
#6997 = ORIENTED_EDGE('',*,*,#3547,.F.);
#6998 = ORIENTED_EDGE('',*,*,#3573,.F.);
#6999 = ORIENTED_EDGE('',*,*,#3599,.F.);
#7000 = PLANE('',#7001);
#7001 = AXIS2_PLACEMENT_3D('',#7002,#7003,#7004);
#7002 = CARTESIAN_POINT('',(7.250355108426,40.113809626291,25.5));
#7003 = DIRECTION('',(0.,0.,1.));
#7004 = DIRECTION('',(1.,0.,0.));
#7005 = ADVANCED_FACE('',(#7006),#7025,.F.);
#7006 = FACE_BOUND('',#7007,.F.);
#7007 = EDGE_LOOP('',(#7008,#7016,#7023,#7024));
#7008 = ORIENTED_EDGE('',*,*,#7009,.T.);
#7009 = EDGE_CURVE('',#3633,#7010,#7012,.T.);
#7010 = VERTEX_POINT('',#7011);
#7011 = CARTESIAN_POINT('',(34.98,36.09,3.));
#7012 = LINE('',#7013,#7014);
#7013 = CARTESIAN_POINT('',(34.98,36.09,25.));
#7014 = VECTOR('',#7015,1.);
#7015 = DIRECTION('',(-0.,-0.,-1.));
#7016 = ORIENTED_EDGE('',*,*,#7017,.T.);
#7017 = EDGE_CURVE('',#7010,#7010,#7018,.T.);
#7018 = CIRCLE('',#7019,6.1);
#7019 = AXIS2_PLACEMENT_3D('',#7020,#7021,#7022);
#7020 = CARTESIAN_POINT('',(28.88,36.09,3.));
#7021 = DIRECTION('',(0.,0.,1.));
#7022 = DIRECTION('',(1.,0.,0.));
#7023 = ORIENTED_EDGE('',*,*,#7009,.F.);
#7024 = ORIENTED_EDGE('',*,*,#3642,.F.);
#7025 = CYLINDRICAL_SURFACE('',#7026,6.1);
#7026 = AXIS2_PLACEMENT_3D('',#7027,#7028,#7029);
#7027 = CARTESIAN_POINT('',(28.88,36.09,25.));
#7028 = DIRECTION('',(0.,0.,1.));
#7029 = DIRECTION('',(1.,0.,0.));
#7030 = ADVANCED_FACE('',(#7031),#7050,.F.);
#7031 = FACE_BOUND('',#7032,.F.);
#7032 = EDGE_LOOP('',(#7033,#7041,#7048,#7049));
#7033 = ORIENTED_EDGE('',*,*,#7034,.T.);
#7034 = EDGE_CURVE('',#3658,#7035,#7037,.T.);
#7035 = VERTEX_POINT('',#7036);
#7036 = CARTESIAN_POINT('',(48.98,36.09,3.));
#7037 = LINE('',#7038,#7039);
#7038 = CARTESIAN_POINT('',(48.98,36.09,25.));
#7039 = VECTOR('',#7040,1.);
#7040 = DIRECTION('',(-0.,-0.,-1.));
#7041 = ORIENTED_EDGE('',*,*,#7042,.T.);
#7042 = EDGE_CURVE('',#7035,#7035,#7043,.T.);
#7043 = CIRCLE('',#7044,6.1);
#7044 = AXIS2_PLACEMENT_3D('',#7045,#7046,#7047);
#7045 = CARTESIAN_POINT('',(42.88,36.09,3.));
#7046 = DIRECTION('',(0.,0.,1.));
#7047 = DIRECTION('',(1.,0.,0.));
#7048 = ORIENTED_EDGE('',*,*,#7034,.F.);
#7049 = ORIENTED_EDGE('',*,*,#3667,.F.);
#7050 = CYLINDRICAL_SURFACE('',#7051,6.1);
#7051 = AXIS2_PLACEMENT_3D('',#7052,#7053,#7054);
#7052 = CARTESIAN_POINT('',(42.88,36.09,25.));
#7053 = DIRECTION('',(0.,0.,1.));
#7054 = DIRECTION('',(1.,0.,0.));
#7055 = ADVANCED_FACE('',(#7056),#7075,.F.);
#7056 = FACE_BOUND('',#7057,.F.);
#7057 = EDGE_LOOP('',(#7058,#7066,#7073,#7074));
#7058 = ORIENTED_EDGE('',*,*,#7059,.T.);
#7059 = EDGE_CURVE('',#3683,#7060,#7062,.T.);
#7060 = VERTEX_POINT('',#7061);
#7061 = CARTESIAN_POINT('',(62.98,36.09,3.));
#7062 = LINE('',#7063,#7064);
#7063 = CARTESIAN_POINT('',(62.98,36.09,25.));
#7064 = VECTOR('',#7065,1.);
#7065 = DIRECTION('',(-0.,-0.,-1.));
#7066 = ORIENTED_EDGE('',*,*,#7067,.T.);
#7067 = EDGE_CURVE('',#7060,#7060,#7068,.T.);
#7068 = CIRCLE('',#7069,6.1);
#7069 = AXIS2_PLACEMENT_3D('',#7070,#7071,#7072);
#7070 = CARTESIAN_POINT('',(56.88,36.09,3.));
#7071 = DIRECTION('',(0.,0.,1.));
#7072 = DIRECTION('',(1.,0.,0.));
#7073 = ORIENTED_EDGE('',*,*,#7059,.F.);
#7074 = ORIENTED_EDGE('',*,*,#3692,.F.);
#7075 = CYLINDRICAL_SURFACE('',#7076,6.1);
#7076 = AXIS2_PLACEMENT_3D('',#7077,#7078,#7079);
#7077 = CARTESIAN_POINT('',(56.88,36.09,25.));
#7078 = DIRECTION('',(0.,0.,1.));
#7079 = DIRECTION('',(1.,0.,0.));
#7080 = ADVANCED_FACE('',(#7081),#7100,.F.);
#7081 = FACE_BOUND('',#7082,.F.);
#7082 = EDGE_LOOP('',(#7083,#7091,#7098,#7099));
#7083 = ORIENTED_EDGE('',*,*,#7084,.T.);
#7084 = EDGE_CURVE('',#3708,#7085,#7087,.T.);
#7085 = VERTEX_POINT('',#7086);
#7086 = CARTESIAN_POINT('',(76.98,9.49,3.));
#7087 = LINE('',#7088,#7089);
#7088 = CARTESIAN_POINT('',(76.98,9.49,25.));
#7089 = VECTOR('',#7090,1.);
#7090 = DIRECTION('',(-0.,-0.,-1.));
#7091 = ORIENTED_EDGE('',*,*,#7092,.T.);
#7092 = EDGE_CURVE('',#7085,#7085,#7093,.T.);
#7093 = CIRCLE('',#7094,6.1);
#7094 = AXIS2_PLACEMENT_3D('',#7095,#7096,#7097);
#7095 = CARTESIAN_POINT('',(70.88,9.49,3.));
#7096 = DIRECTION('',(0.,0.,1.));
#7097 = DIRECTION('',(1.,0.,0.));
#7098 = ORIENTED_EDGE('',*,*,#7084,.F.);
#7099 = ORIENTED_EDGE('',*,*,#3717,.F.);
#7100 = CYLINDRICAL_SURFACE('',#7101,6.1);
#7101 = AXIS2_PLACEMENT_3D('',#7102,#7103,#7104);
#7102 = CARTESIAN_POINT('',(70.88,9.49,25.));
#7103 = DIRECTION('',(0.,0.,1.));
#7104 = DIRECTION('',(1.,0.,0.));
#7105 = ADVANCED_FACE('',(#7106),#7125,.F.);
#7106 = FACE_BOUND('',#7107,.F.);
#7107 = EDGE_LOOP('',(#7108,#7116,#7123,#7124));
#7108 = ORIENTED_EDGE('',*,*,#7109,.T.);
#7109 = EDGE_CURVE('',#3733,#7110,#7112,.T.);
#7110 = VERTEX_POINT('',#7111);
#7111 = CARTESIAN_POINT('',(90.98,9.49,3.));
#7112 = LINE('',#7113,#7114);
#7113 = CARTESIAN_POINT('',(90.98,9.49,25.));
#7114 = VECTOR('',#7115,1.);
#7115 = DIRECTION('',(-0.,-0.,-1.));
#7116 = ORIENTED_EDGE('',*,*,#7117,.T.);
#7117 = EDGE_CURVE('',#7110,#7110,#7118,.T.);
#7118 = CIRCLE('',#7119,6.1);
#7119 = AXIS2_PLACEMENT_3D('',#7120,#7121,#7122);
#7120 = CARTESIAN_POINT('',(84.88,9.49,3.));
#7121 = DIRECTION('',(0.,0.,1.));
#7122 = DIRECTION('',(1.,0.,0.));
#7123 = ORIENTED_EDGE('',*,*,#7109,.F.);
#7124 = ORIENTED_EDGE('',*,*,#3742,.F.);
#7125 = CYLINDRICAL_SURFACE('',#7126,6.1);
#7126 = AXIS2_PLACEMENT_3D('',#7127,#7128,#7129);
#7127 = CARTESIAN_POINT('',(84.88,9.49,25.));
#7128 = DIRECTION('',(0.,0.,1.));
#7129 = DIRECTION('',(1.,0.,0.));
#7130 = ADVANCED_FACE('',(#7131),#7150,.F.);
#7131 = FACE_BOUND('',#7132,.F.);
#7132 = EDGE_LOOP('',(#7133,#7141,#7148,#7149));
#7133 = ORIENTED_EDGE('',*,*,#7134,.T.);
#7134 = EDGE_CURVE('',#3758,#7135,#7137,.T.);
#7135 = VERTEX_POINT('',#7136);
#7136 = CARTESIAN_POINT('',(76.98,22.79,3.));
#7137 = LINE('',#7138,#7139);
#7138 = CARTESIAN_POINT('',(76.98,22.79,25.));
#7139 = VECTOR('',#7140,1.);
#7140 = DIRECTION('',(-0.,-0.,-1.));
#7141 = ORIENTED_EDGE('',*,*,#7142,.T.);
#7142 = EDGE_CURVE('',#7135,#7135,#7143,.T.);
#7143 = CIRCLE('',#7144,6.1);
#7144 = AXIS2_PLACEMENT_3D('',#7145,#7146,#7147);
#7145 = CARTESIAN_POINT('',(70.88,22.79,3.));
#7146 = DIRECTION('',(0.,0.,1.));
#7147 = DIRECTION('',(1.,0.,0.));
#7148 = ORIENTED_EDGE('',*,*,#7134,.F.);
#7149 = ORIENTED_EDGE('',*,*,#3767,.F.);
#7150 = CYLINDRICAL_SURFACE('',#7151,6.1);
#7151 = AXIS2_PLACEMENT_3D('',#7152,#7153,#7154);
#7152 = CARTESIAN_POINT('',(70.88,22.79,25.));
#7153 = DIRECTION('',(0.,0.,1.));
#7154 = DIRECTION('',(1.,0.,0.));
#7155 = ADVANCED_FACE('',(#7156),#7175,.F.);
#7156 = FACE_BOUND('',#7157,.F.);
#7157 = EDGE_LOOP('',(#7158,#7166,#7173,#7174));
#7158 = ORIENTED_EDGE('',*,*,#7159,.T.);
#7159 = EDGE_CURVE('',#3783,#7160,#7162,.T.);
#7160 = VERTEX_POINT('',#7161);
#7161 = CARTESIAN_POINT('',(90.98,22.79,3.));
#7162 = LINE('',#7163,#7164);
#7163 = CARTESIAN_POINT('',(90.98,22.79,25.));
#7164 = VECTOR('',#7165,1.);
#7165 = DIRECTION('',(-0.,-0.,-1.));
#7166 = ORIENTED_EDGE('',*,*,#7167,.T.);
#7167 = EDGE_CURVE('',#7160,#7160,#7168,.T.);
#7168 = CIRCLE('',#7169,6.1);
#7169 = AXIS2_PLACEMENT_3D('',#7170,#7171,#7172);
#7170 = CARTESIAN_POINT('',(84.88,22.79,3.));
#7171 = DIRECTION('',(0.,0.,1.));
#7172 = DIRECTION('',(1.,0.,0.));
#7173 = ORIENTED_EDGE('',*,*,#7159,.F.);
#7174 = ORIENTED_EDGE('',*,*,#3792,.F.);
#7175 = CYLINDRICAL_SURFACE('',#7176,6.1);
#7176 = AXIS2_PLACEMENT_3D('',#7177,#7178,#7179);
#7177 = CARTESIAN_POINT('',(84.88,22.79,25.));
#7178 = DIRECTION('',(0.,0.,1.));
#7179 = DIRECTION('',(1.,0.,0.));
#7180 = ADVANCED_FACE('',(#7181),#7200,.F.);
#7181 = FACE_BOUND('',#7182,.F.);
#7182 = EDGE_LOOP('',(#7183,#7191,#7198,#7199));
#7183 = ORIENTED_EDGE('',*,*,#7184,.T.);
#7184 = EDGE_CURVE('',#3808,#7185,#7187,.T.);
#7185 = VERTEX_POINT('',#7186);
#7186 = CARTESIAN_POINT('',(104.98,9.49,3.));
#7187 = LINE('',#7188,#7189);
#7188 = CARTESIAN_POINT('',(104.98,9.49,25.));
#7189 = VECTOR('',#7190,1.);
#7190 = DIRECTION('',(-0.,-0.,-1.));
#7191 = ORIENTED_EDGE('',*,*,#7192,.T.);
#7192 = EDGE_CURVE('',#7185,#7185,#7193,.T.);
#7193 = CIRCLE('',#7194,6.1);
#7194 = AXIS2_PLACEMENT_3D('',#7195,#7196,#7197);
#7195 = CARTESIAN_POINT('',(98.88,9.49,3.));
#7196 = DIRECTION('',(0.,0.,1.));
#7197 = DIRECTION('',(1.,0.,0.));
#7198 = ORIENTED_EDGE('',*,*,#7184,.F.);
#7199 = ORIENTED_EDGE('',*,*,#3817,.F.);
#7200 = CYLINDRICAL_SURFACE('',#7201,6.1);
#7201 = AXIS2_PLACEMENT_3D('',#7202,#7203,#7204);
#7202 = CARTESIAN_POINT('',(98.88,9.49,25.));
#7203 = DIRECTION('',(0.,0.,1.));
#7204 = DIRECTION('',(1.,0.,0.));
#7205 = ADVANCED_FACE('',(#7206),#7225,.F.);
#7206 = FACE_BOUND('',#7207,.F.);
#7207 = EDGE_LOOP('',(#7208,#7216,#7223,#7224));
#7208 = ORIENTED_EDGE('',*,*,#7209,.T.);
#7209 = EDGE_CURVE('',#3833,#7210,#7212,.T.);
#7210 = VERTEX_POINT('',#7211);
#7211 = CARTESIAN_POINT('',(118.98,9.49,3.));
#7212 = LINE('',#7213,#7214);
#7213 = CARTESIAN_POINT('',(118.98,9.49,25.));
#7214 = VECTOR('',#7215,1.);
#7215 = DIRECTION('',(-0.,-0.,-1.));
#7216 = ORIENTED_EDGE('',*,*,#7217,.T.);
#7217 = EDGE_CURVE('',#7210,#7210,#7218,.T.);
#7218 = CIRCLE('',#7219,6.1);
#7219 = AXIS2_PLACEMENT_3D('',#7220,#7221,#7222);
#7220 = CARTESIAN_POINT('',(112.88,9.49,3.));
#7221 = DIRECTION('',(0.,0.,1.));
#7222 = DIRECTION('',(1.,0.,0.));
#7223 = ORIENTED_EDGE('',*,*,#7209,.F.);
#7224 = ORIENTED_EDGE('',*,*,#3842,.F.);
#7225 = CYLINDRICAL_SURFACE('',#7226,6.1);
#7226 = AXIS2_PLACEMENT_3D('',#7227,#7228,#7229);
#7227 = CARTESIAN_POINT('',(112.88,9.49,25.));
#7228 = DIRECTION('',(0.,0.,1.));
#7229 = DIRECTION('',(1.,0.,0.));
#7230 = ADVANCED_FACE('',(#7231),#7250,.F.);
#7231 = FACE_BOUND('',#7232,.F.);
#7232 = EDGE_LOOP('',(#7233,#7241,#7248,#7249));
#7233 = ORIENTED_EDGE('',*,*,#7234,.T.);
#7234 = EDGE_CURVE('',#3858,#7235,#7237,.T.);
#7235 = VERTEX_POINT('',#7236);
#7236 = CARTESIAN_POINT('',(104.98,22.79,3.));
#7237 = LINE('',#7238,#7239);
#7238 = CARTESIAN_POINT('',(104.98,22.79,25.));
#7239 = VECTOR('',#7240,1.);
#7240 = DIRECTION('',(-0.,-0.,-1.));
#7241 = ORIENTED_EDGE('',*,*,#7242,.T.);
#7242 = EDGE_CURVE('',#7235,#7235,#7243,.T.);
#7243 = CIRCLE('',#7244,6.1);
#7244 = AXIS2_PLACEMENT_3D('',#7245,#7246,#7247);
#7245 = CARTESIAN_POINT('',(98.88,22.79,3.));
#7246 = DIRECTION('',(0.,0.,1.));
#7247 = DIRECTION('',(1.,0.,0.));
#7248 = ORIENTED_EDGE('',*,*,#7234,.F.);
#7249 = ORIENTED_EDGE('',*,*,#3867,.F.);
#7250 = CYLINDRICAL_SURFACE('',#7251,6.1);
#7251 = AXIS2_PLACEMENT_3D('',#7252,#7253,#7254);
#7252 = CARTESIAN_POINT('',(98.88,22.79,25.));
#7253 = DIRECTION('',(0.,0.,1.));
#7254 = DIRECTION('',(1.,0.,0.));
#7255 = ADVANCED_FACE('',(#7256),#7275,.F.);
#7256 = FACE_BOUND('',#7257,.F.);
#7257 = EDGE_LOOP('',(#7258,#7266,#7273,#7274));
#7258 = ORIENTED_EDGE('',*,*,#7259,.T.);
#7259 = EDGE_CURVE('',#3883,#7260,#7262,.T.);
#7260 = VERTEX_POINT('',#7261);
#7261 = CARTESIAN_POINT('',(118.98,22.79,3.));
#7262 = LINE('',#7263,#7264);
#7263 = CARTESIAN_POINT('',(118.98,22.79,25.));
#7264 = VECTOR('',#7265,1.);
#7265 = DIRECTION('',(-0.,-0.,-1.));
#7266 = ORIENTED_EDGE('',*,*,#7267,.T.);
#7267 = EDGE_CURVE('',#7260,#7260,#7268,.T.);
#7268 = CIRCLE('',#7269,6.1);
#7269 = AXIS2_PLACEMENT_3D('',#7270,#7271,#7272);
#7270 = CARTESIAN_POINT('',(112.88,22.79,3.));
#7271 = DIRECTION('',(0.,0.,1.));
#7272 = DIRECTION('',(1.,0.,0.));
#7273 = ORIENTED_EDGE('',*,*,#7259,.F.);
#7274 = ORIENTED_EDGE('',*,*,#3892,.F.);
#7275 = CYLINDRICAL_SURFACE('',#7276,6.1);
#7276 = AXIS2_PLACEMENT_3D('',#7277,#7278,#7279);
#7277 = CARTESIAN_POINT('',(112.88,22.79,25.));
#7278 = DIRECTION('',(0.,0.,1.));
#7279 = DIRECTION('',(1.,0.,0.));
#7280 = ADVANCED_FACE('',(#7281),#7300,.F.);
#7281 = FACE_BOUND('',#7282,.F.);
#7282 = EDGE_LOOP('',(#7283,#7291,#7298,#7299));
#7283 = ORIENTED_EDGE('',*,*,#7284,.T.);
#7284 = EDGE_CURVE('',#3908,#7285,#7287,.T.);
#7285 = VERTEX_POINT('',#7286);
#7286 = CARTESIAN_POINT('',(76.98,36.09,3.));
#7287 = LINE('',#7288,#7289);
#7288 = CARTESIAN_POINT('',(76.98,36.09,25.));
#7289 = VECTOR('',#7290,1.);
#7290 = DIRECTION('',(-0.,-0.,-1.));
#7291 = ORIENTED_EDGE('',*,*,#7292,.T.);
#7292 = EDGE_CURVE('',#7285,#7285,#7293,.T.);
#7293 = CIRCLE('',#7294,6.1);
#7294 = AXIS2_PLACEMENT_3D('',#7295,#7296,#7297);
#7295 = CARTESIAN_POINT('',(70.88,36.09,3.));
#7296 = DIRECTION('',(0.,0.,1.));
#7297 = DIRECTION('',(1.,0.,0.));
#7298 = ORIENTED_EDGE('',*,*,#7284,.F.);
#7299 = ORIENTED_EDGE('',*,*,#3917,.F.);
#7300 = CYLINDRICAL_SURFACE('',#7301,6.1);
#7301 = AXIS2_PLACEMENT_3D('',#7302,#7303,#7304);
#7302 = CARTESIAN_POINT('',(70.88,36.09,25.));
#7303 = DIRECTION('',(0.,0.,1.));
#7304 = DIRECTION('',(1.,0.,0.));
#7305 = ADVANCED_FACE('',(#7306),#7325,.F.);
#7306 = FACE_BOUND('',#7307,.F.);
#7307 = EDGE_LOOP('',(#7308,#7316,#7323,#7324));
#7308 = ORIENTED_EDGE('',*,*,#7309,.T.);
#7309 = EDGE_CURVE('',#3933,#7310,#7312,.T.);
#7310 = VERTEX_POINT('',#7311);
#7311 = CARTESIAN_POINT('',(90.98,36.09,3.));
#7312 = LINE('',#7313,#7314);
#7313 = CARTESIAN_POINT('',(90.98,36.09,25.));
#7314 = VECTOR('',#7315,1.);
#7315 = DIRECTION('',(-0.,-0.,-1.));
#7316 = ORIENTED_EDGE('',*,*,#7317,.T.);
#7317 = EDGE_CURVE('',#7310,#7310,#7318,.T.);
#7318 = CIRCLE('',#7319,6.1);
#7319 = AXIS2_PLACEMENT_3D('',#7320,#7321,#7322);
#7320 = CARTESIAN_POINT('',(84.88,36.09,3.));
#7321 = DIRECTION('',(0.,0.,1.));
#7322 = DIRECTION('',(1.,0.,0.));
#7323 = ORIENTED_EDGE('',*,*,#7309,.F.);
#7324 = ORIENTED_EDGE('',*,*,#3942,.F.);
#7325 = CYLINDRICAL_SURFACE('',#7326,6.1);
#7326 = AXIS2_PLACEMENT_3D('',#7327,#7328,#7329);
#7327 = CARTESIAN_POINT('',(84.88,36.09,25.));
#7328 = DIRECTION('',(0.,0.,1.));
#7329 = DIRECTION('',(1.,0.,0.));
#7330 = ADVANCED_FACE('',(#7331),#7350,.F.);
#7331 = FACE_BOUND('',#7332,.F.);
#7332 = EDGE_LOOP('',(#7333,#7341,#7348,#7349));
#7333 = ORIENTED_EDGE('',*,*,#7334,.T.);
#7334 = EDGE_CURVE('',#3958,#7335,#7337,.T.);
#7335 = VERTEX_POINT('',#7336);
#7336 = CARTESIAN_POINT('',(104.98,36.09,3.));
#7337 = LINE('',#7338,#7339);
#7338 = CARTESIAN_POINT('',(104.98,36.09,25.));
#7339 = VECTOR('',#7340,1.);
#7340 = DIRECTION('',(-0.,-0.,-1.));
#7341 = ORIENTED_EDGE('',*,*,#7342,.T.);
#7342 = EDGE_CURVE('',#7335,#7335,#7343,.T.);
#7343 = CIRCLE('',#7344,6.1);
#7344 = AXIS2_PLACEMENT_3D('',#7345,#7346,#7347);
#7345 = CARTESIAN_POINT('',(98.88,36.09,3.));
#7346 = DIRECTION('',(0.,0.,1.));
#7347 = DIRECTION('',(1.,0.,0.));
#7348 = ORIENTED_EDGE('',*,*,#7334,.F.);
#7349 = ORIENTED_EDGE('',*,*,#3967,.F.);
#7350 = CYLINDRICAL_SURFACE('',#7351,6.1);
#7351 = AXIS2_PLACEMENT_3D('',#7352,#7353,#7354);
#7352 = CARTESIAN_POINT('',(98.88,36.09,25.));
#7353 = DIRECTION('',(0.,0.,1.));
#7354 = DIRECTION('',(1.,0.,0.));
#7355 = ADVANCED_FACE('',(#7356),#7375,.F.);
#7356 = FACE_BOUND('',#7357,.F.);
#7357 = EDGE_LOOP('',(#7358,#7366,#7373,#7374));
#7358 = ORIENTED_EDGE('',*,*,#7359,.T.);
#7359 = EDGE_CURVE('',#3983,#7360,#7362,.T.);
#7360 = VERTEX_POINT('',#7361);
#7361 = CARTESIAN_POINT('',(118.98,36.09,3.));
#7362 = LINE('',#7363,#7364);
#7363 = CARTESIAN_POINT('',(118.98,36.09,25.));
#7364 = VECTOR('',#7365,1.);
#7365 = DIRECTION('',(-0.,-0.,-1.));
#7366 = ORIENTED_EDGE('',*,*,#7367,.T.);
#7367 = EDGE_CURVE('',#7360,#7360,#7368,.T.);
#7368 = CIRCLE('',#7369,6.1);
#7369 = AXIS2_PLACEMENT_3D('',#7370,#7371,#7372);
#7370 = CARTESIAN_POINT('',(112.88,36.09,3.));
#7371 = DIRECTION('',(0.,0.,1.));
#7372 = DIRECTION('',(1.,0.,0.));
#7373 = ORIENTED_EDGE('',*,*,#7359,.F.);
#7374 = ORIENTED_EDGE('',*,*,#3992,.F.);
#7375 = CYLINDRICAL_SURFACE('',#7376,6.1);
#7376 = AXIS2_PLACEMENT_3D('',#7377,#7378,#7379);
#7377 = CARTESIAN_POINT('',(112.88,36.09,25.));
#7378 = DIRECTION('',(0.,0.,1.));
#7379 = DIRECTION('',(1.,0.,0.));
#7380 = ADVANCED_FACE('',(#7381),#7400,.F.);
#7381 = FACE_BOUND('',#7382,.F.);
#7382 = EDGE_LOOP('',(#7383,#7391,#7398,#7399));
#7383 = ORIENTED_EDGE('',*,*,#7384,.T.);
#7384 = EDGE_CURVE('',#4008,#7385,#7387,.T.);
#7385 = VERTEX_POINT('',#7386);
#7386 = CARTESIAN_POINT('',(20.98,49.39,3.));
#7387 = LINE('',#7388,#7389);
#7388 = CARTESIAN_POINT('',(20.98,49.39,25.));
#7389 = VECTOR('',#7390,1.);
#7390 = DIRECTION('',(-0.,-0.,-1.));
#7391 = ORIENTED_EDGE('',*,*,#7392,.T.);
#7392 = EDGE_CURVE('',#7385,#7385,#7393,.T.);
#7393 = CIRCLE('',#7394,6.1);
#7394 = AXIS2_PLACEMENT_3D('',#7395,#7396,#7397);
#7395 = CARTESIAN_POINT('',(14.88,49.39,3.));
#7396 = DIRECTION('',(0.,0.,1.));
#7397 = DIRECTION('',(1.,0.,0.));
#7398 = ORIENTED_EDGE('',*,*,#7384,.F.);
#7399 = ORIENTED_EDGE('',*,*,#4017,.F.);
#7400 = CYLINDRICAL_SURFACE('',#7401,6.1);
#7401 = AXIS2_PLACEMENT_3D('',#7402,#7403,#7404);
#7402 = CARTESIAN_POINT('',(14.88,49.39,25.));
#7403 = DIRECTION('',(0.,0.,1.));
#7404 = DIRECTION('',(1.,0.,0.));
#7405 = ADVANCED_FACE('',(#7406),#7425,.F.);
#7406 = FACE_BOUND('',#7407,.F.);
#7407 = EDGE_LOOP('',(#7408,#7416,#7423,#7424));
#7408 = ORIENTED_EDGE('',*,*,#7409,.T.);
#7409 = EDGE_CURVE('',#4033,#7410,#7412,.T.);
#7410 = VERTEX_POINT('',#7411);
#7411 = CARTESIAN_POINT('',(34.98,49.39,3.));
#7412 = LINE('',#7413,#7414);
#7413 = CARTESIAN_POINT('',(34.98,49.39,25.));
#7414 = VECTOR('',#7415,1.);
#7415 = DIRECTION('',(-0.,-0.,-1.));
#7416 = ORIENTED_EDGE('',*,*,#7417,.T.);
#7417 = EDGE_CURVE('',#7410,#7410,#7418,.T.);
#7418 = CIRCLE('',#7419,6.1);
#7419 = AXIS2_PLACEMENT_3D('',#7420,#7421,#7422);
#7420 = CARTESIAN_POINT('',(28.88,49.39,3.));
#7421 = DIRECTION('',(0.,0.,1.));
#7422 = DIRECTION('',(1.,0.,0.));
#7423 = ORIENTED_EDGE('',*,*,#7409,.F.);
#7424 = ORIENTED_EDGE('',*,*,#4042,.F.);
#7425 = CYLINDRICAL_SURFACE('',#7426,6.1);
#7426 = AXIS2_PLACEMENT_3D('',#7427,#7428,#7429);
#7427 = CARTESIAN_POINT('',(28.88,49.39,25.));
#7428 = DIRECTION('',(0.,0.,1.));
#7429 = DIRECTION('',(1.,0.,0.));
#7430 = ADVANCED_FACE('',(#7431),#7455,.T.);
#7431 = FACE_BOUND('',#7432,.T.);
#7432 = EDGE_LOOP('',(#7433,#7434,#7435,#7436,#7437,#7438,#7439,#7440,
    #7441,#7442,#7443,#7444,#7445,#7446,#7447,#7448,#7449,#7450,#7451,
    #7452,#7453,#7454));
#7433 = ORIENTED_EDGE('',*,*,#4609,.F.);
#7434 = ORIENTED_EDGE('',*,*,#4065,.F.);
#7435 = ORIENTED_EDGE('',*,*,#4098,.F.);
#7436 = ORIENTED_EDGE('',*,*,#4124,.F.);
#7437 = ORIENTED_EDGE('',*,*,#4150,.F.);
#7438 = ORIENTED_EDGE('',*,*,#4176,.F.);
#7439 = ORIENTED_EDGE('',*,*,#4202,.F.);
#7440 = ORIENTED_EDGE('',*,*,#4228,.F.);
#7441 = ORIENTED_EDGE('',*,*,#4254,.F.);
#7442 = ORIENTED_EDGE('',*,*,#4280,.F.);
#7443 = ORIENTED_EDGE('',*,*,#4306,.F.);
#7444 = ORIENTED_EDGE('',*,*,#4332,.F.);
#7445 = ORIENTED_EDGE('',*,*,#4356,.F.);
#7446 = ORIENTED_EDGE('',*,*,#4382,.F.);
#7447 = ORIENTED_EDGE('',*,*,#4408,.F.);
#7448 = ORIENTED_EDGE('',*,*,#4434,.F.);
#7449 = ORIENTED_EDGE('',*,*,#4460,.F.);
#7450 = ORIENTED_EDGE('',*,*,#4486,.F.);
#7451 = ORIENTED_EDGE('',*,*,#4512,.F.);
#7452 = ORIENTED_EDGE('',*,*,#4538,.F.);
#7453 = ORIENTED_EDGE('',*,*,#4564,.F.);
#7454 = ORIENTED_EDGE('',*,*,#4590,.F.);
#7455 = PLANE('',#7456);
#7456 = AXIS2_PLACEMENT_3D('',#7457,#7458,#7459);
#7457 = CARTESIAN_POINT('',(3.660076763539,53.229815529456,25.5));
#7458 = DIRECTION('',(0.,0.,1.));
#7459 = DIRECTION('',(1.,0.,0.));
#7460 = ADVANCED_FACE('',(#7461),#7472,.T.);
#7461 = FACE_BOUND('',#7462,.T.);
#7462 = EDGE_LOOP('',(#7463,#7464,#7465,#7466,#7467,#7468,#7469,#7470,
    #7471));
#7463 = ORIENTED_EDGE('',*,*,#4833,.F.);
#7464 = ORIENTED_EDGE('',*,*,#4633,.F.);
#7465 = ORIENTED_EDGE('',*,*,#4664,.F.);
#7466 = ORIENTED_EDGE('',*,*,#4688,.F.);
#7467 = ORIENTED_EDGE('',*,*,#4714,.F.);
#7468 = ORIENTED_EDGE('',*,*,#4740,.F.);
#7469 = ORIENTED_EDGE('',*,*,#4764,.F.);
#7470 = ORIENTED_EDGE('',*,*,#4790,.F.);
#7471 = ORIENTED_EDGE('',*,*,#4816,.F.);
#7472 = PLANE('',#7473);
#7473 = AXIS2_PLACEMENT_3D('',#7474,#7475,#7476);
#7474 = CARTESIAN_POINT('',(7.402971387496,53.413809626291,25.5));
#7475 = DIRECTION('',(0.,0.,1.));
#7476 = DIRECTION('',(1.,0.,0.));
#7477 = ADVANCED_FACE('',(#7478),#7497,.F.);
#7478 = FACE_BOUND('',#7479,.F.);
#7479 = EDGE_LOOP('',(#7480,#7488,#7495,#7496));
#7480 = ORIENTED_EDGE('',*,*,#7481,.T.);
#7481 = EDGE_CURVE('',#4850,#7482,#7484,.T.);
#7482 = VERTEX_POINT('',#7483);
#7483 = CARTESIAN_POINT('',(48.98,49.39,3.));
#7484 = LINE('',#7485,#7486);
#7485 = CARTESIAN_POINT('',(48.98,49.39,25.));
#7486 = VECTOR('',#7487,1.);
#7487 = DIRECTION('',(-0.,-0.,-1.));
#7488 = ORIENTED_EDGE('',*,*,#7489,.T.);
#7489 = EDGE_CURVE('',#7482,#7482,#7490,.T.);
#7490 = CIRCLE('',#7491,6.1);
#7491 = AXIS2_PLACEMENT_3D('',#7492,#7493,#7494);
#7492 = CARTESIAN_POINT('',(42.88,49.39,3.));
#7493 = DIRECTION('',(0.,0.,1.));
#7494 = DIRECTION('',(1.,0.,0.));
#7495 = ORIENTED_EDGE('',*,*,#7481,.F.);
#7496 = ORIENTED_EDGE('',*,*,#4859,.F.);
#7497 = CYLINDRICAL_SURFACE('',#7498,6.1);
#7498 = AXIS2_PLACEMENT_3D('',#7499,#7500,#7501);
#7499 = CARTESIAN_POINT('',(42.88,49.39,25.));
#7500 = DIRECTION('',(0.,0.,1.));
#7501 = DIRECTION('',(1.,0.,0.));
#7502 = ADVANCED_FACE('',(#7503),#7522,.F.);
#7503 = FACE_BOUND('',#7504,.F.);
#7504 = EDGE_LOOP('',(#7505,#7513,#7520,#7521));
#7505 = ORIENTED_EDGE('',*,*,#7506,.T.);
#7506 = EDGE_CURVE('',#4875,#7507,#7509,.T.);
#7507 = VERTEX_POINT('',#7508);
#7508 = CARTESIAN_POINT('',(62.98,49.39,3.));
#7509 = LINE('',#7510,#7511);
#7510 = CARTESIAN_POINT('',(62.98,49.39,25.));
#7511 = VECTOR('',#7512,1.);
#7512 = DIRECTION('',(-0.,-0.,-1.));
#7513 = ORIENTED_EDGE('',*,*,#7514,.T.);
#7514 = EDGE_CURVE('',#7507,#7507,#7515,.T.);
#7515 = CIRCLE('',#7516,6.1);
#7516 = AXIS2_PLACEMENT_3D('',#7517,#7518,#7519);
#7517 = CARTESIAN_POINT('',(56.88,49.39,3.));
#7518 = DIRECTION('',(0.,0.,1.));
#7519 = DIRECTION('',(1.,0.,0.));
#7520 = ORIENTED_EDGE('',*,*,#7506,.F.);
#7521 = ORIENTED_EDGE('',*,*,#4884,.F.);
#7522 = CYLINDRICAL_SURFACE('',#7523,6.1);
#7523 = AXIS2_PLACEMENT_3D('',#7524,#7525,#7526);
#7524 = CARTESIAN_POINT('',(56.88,49.39,25.));
#7525 = DIRECTION('',(0.,0.,1.));
#7526 = DIRECTION('',(1.,0.,0.));
#7527 = ADVANCED_FACE('',(#7528,#7544,#7626),#7700,.T.);
#7528 = FACE_BOUND('',#7529,.T.);
#7529 = EDGE_LOOP('',(#7530,#7531,#7532,#7533,#7534,#7535,#7536,#7537,
    #7538,#7539,#7540,#7541,#7542,#7543));
#7530 = ORIENTED_EDGE('',*,*,#5241,.F.);
#7531 = ORIENTED_EDGE('',*,*,#4907,.F.);
#7532 = ORIENTED_EDGE('',*,*,#4938,.F.);
#7533 = ORIENTED_EDGE('',*,*,#4964,.F.);
#7534 = ORIENTED_EDGE('',*,*,#4990,.F.);
#7535 = ORIENTED_EDGE('',*,*,#5016,.F.);
#7536 = ORIENTED_EDGE('',*,*,#5042,.F.);
#7537 = ORIENTED_EDGE('',*,*,#5068,.F.);
#7538 = ORIENTED_EDGE('',*,*,#5094,.F.);
#7539 = ORIENTED_EDGE('',*,*,#5120,.F.);
#7540 = ORIENTED_EDGE('',*,*,#5146,.F.);
#7541 = ORIENTED_EDGE('',*,*,#5172,.F.);
#7542 = ORIENTED_EDGE('',*,*,#5198,.F.);
#7543 = ORIENTED_EDGE('',*,*,#5224,.F.);
#7544 = FACE_BOUND('',#7545,.T.);
#7545 = EDGE_LOOP('',(#7546,#7556,#7564,#7572,#7580,#7588,#7596,#7604,
    #7612,#7620));
#7546 = ORIENTED_EDGE('',*,*,#7547,.F.);
#7547 = EDGE_CURVE('',#7548,#7550,#7552,.T.);
#7548 = VERTEX_POINT('',#7549);
#7549 = CARTESIAN_POINT('',(2.528706495349,65.002209302326,25.5));
#7550 = VERTEX_POINT('',#7551);
#7551 = CARTESIAN_POINT('',(3.5234376,65.002209302326,25.5));
#7552 = LINE('',#7553,#7554);
#7553 = CARTESIAN_POINT('',(2.528706495349,65.002209302326,25.5));
#7554 = VECTOR('',#7555,1.);
#7555 = DIRECTION('',(1.,0.,0.));
#7556 = ORIENTED_EDGE('',*,*,#7557,.F.);
#7557 = EDGE_CURVE('',#7558,#7548,#7560,.T.);
#7558 = VERTEX_POINT('',#7559);
#7559 = CARTESIAN_POINT('',(2.528706495349,66.391744186047,25.5));
#7560 = LINE('',#7561,#7562);
#7561 = CARTESIAN_POINT('',(2.528706495349,66.391744186047,25.5));
#7562 = VECTOR('',#7563,1.);
#7563 = DIRECTION('',(0.,-1.,0.));
#7564 = ORIENTED_EDGE('',*,*,#7565,.F.);
#7565 = EDGE_CURVE('',#7566,#7558,#7568,.T.);
#7566 = VERTEX_POINT('',#7567);
#7567 = CARTESIAN_POINT('',(3.45258004186,66.391744186047,25.5));
#7568 = LINE('',#7569,#7570);
#7569 = CARTESIAN_POINT('',(3.45258004186,66.391744186047,25.5));
#7570 = VECTOR('',#7571,1.);
#7571 = DIRECTION('',(-1.,0.,0.));
#7572 = ORIENTED_EDGE('',*,*,#7573,.F.);
#7573 = EDGE_CURVE('',#7574,#7566,#7576,.T.);
#7574 = VERTEX_POINT('',#7575);
#7575 = CARTESIAN_POINT('',(4.037064053488,66.324156976744,25.5));
#7576 = B_SPLINE_CURVE_WITH_KNOTS('',2,(#7577,#7578,#7579),
  .UNSPECIFIED.,.F.,.F.,(3,3),(0.,1.),.PIECEWISE_BEZIER_KNOTS.);
#7577 = CARTESIAN_POINT('',(4.037064053488,66.324156976744,25.5));
#7578 = CARTESIAN_POINT('',(3.834120739535,66.391744186047,25.5));
#7579 = CARTESIAN_POINT('',(3.45258004186,66.391744186047,25.5));
#7580 = ORIENTED_EDGE('',*,*,#7581,.F.);
#7581 = EDGE_CURVE('',#7582,#7574,#7584,.T.);
#7582 = VERTEX_POINT('',#7583);
#7583 = CARTESIAN_POINT('',(4.354651262791,66.089781976744,25.5));
#7584 = B_SPLINE_CURVE_WITH_KNOTS('',2,(#7585,#7586,#7587),
  .UNSPECIFIED.,.F.,.F.,(3,3),(0.,1.),.PIECEWISE_BEZIER_KNOTS.);
#7585 = CARTESIAN_POINT('',(4.354651262791,66.089781976744,25.5));
#7586 = CARTESIAN_POINT('',(4.240189053488,66.256569767442,25.5));
#7587 = CARTESIAN_POINT('',(4.037064053488,66.324156976744,25.5));
#7588 = ORIENTED_EDGE('',*,*,#7589,.F.);
#7589 = EDGE_CURVE('',#7590,#7582,#7592,.T.);
#7590 = VERTEX_POINT('',#7591);
#7591 = CARTESIAN_POINT('',(4.469113472093,65.696976744186,25.5));
#7592 = B_SPLINE_CURVE_WITH_KNOTS('',2,(#7593,#7594,#7595),
  .UNSPECIFIED.,.F.,.F.,(3,3),(0.,1.),.PIECEWISE_BEZIER_KNOTS.);
#7593 = CARTESIAN_POINT('',(4.469113472093,65.696976744186,25.5));
#7594 = CARTESIAN_POINT('',(4.469113472093,65.922994186047,25.5));
#7595 = CARTESIAN_POINT('',(4.354651262791,66.089781976744,25.5));
#7596 = ORIENTED_EDGE('',*,*,#7597,.F.);
#7597 = EDGE_CURVE('',#7598,#7590,#7600,.T.);
#7598 = VERTEX_POINT('',#7599);
#7599 = CARTESIAN_POINT('',(4.39008004186,65.356497093023,25.5));
#7600 = B_SPLINE_CURVE_WITH_KNOTS('',2,(#7601,#7602,#7603),
  .UNSPECIFIED.,.F.,.F.,(3,3),(0.,1.),.PIECEWISE_BEZIER_KNOTS.);
#7601 = CARTESIAN_POINT('',(4.39008004186,65.356497093023,25.5));
#7602 = CARTESIAN_POINT('',(4.469113472093,65.504026162791,25.5));
#7603 = CARTESIAN_POINT('',(4.469113472093,65.696976744186,25.5));
#7604 = ORIENTED_EDGE('',*,*,#7605,.F.);
#7605 = EDGE_CURVE('',#7606,#7598,#7608,.T.);
#7606 = VERTEX_POINT('',#7607);
#7607 = CARTESIAN_POINT('',(4.188408530233,65.131751453488,25.5));
#7608 = B_SPLINE_CURVE_WITH_KNOTS('',2,(#7609,#7610,#7611),
  .UNSPECIFIED.,.F.,.F.,(3,3),(0.,1.),.PIECEWISE_BEZIER_KNOTS.);
#7609 = CARTESIAN_POINT('',(4.188408530233,65.131751453488,25.5));
#7610 = CARTESIAN_POINT('',(4.311046611628,65.208968023256,25.5));
#7611 = CARTESIAN_POINT('',(4.39008004186,65.356497093023,25.5));
#7612 = ORIENTED_EDGE('',*,*,#7613,.F.);
#7613 = EDGE_CURVE('',#7614,#7606,#7616,.T.);
#7614 = VERTEX_POINT('',#7615);
#7615 = CARTESIAN_POINT('',(3.883175972093,65.021468023256,25.5));
#7616 = B_SPLINE_CURVE_WITH_KNOTS('',2,(#7617,#7618,#7619),
  .UNSPECIFIED.,.F.,.F.,(3,3),(0.,1.),.PIECEWISE_BEZIER_KNOTS.);
#7617 = CARTESIAN_POINT('',(3.883175972093,65.021468023256,25.5));
#7618 = CARTESIAN_POINT('',(4.065770448837,65.054534883721,25.5));
#7619 = CARTESIAN_POINT('',(4.188408530233,65.131751453488,25.5));
#7620 = ORIENTED_EDGE('',*,*,#7621,.F.);
#7621 = EDGE_CURVE('',#7550,#7614,#7622,.T.);
#7622 = B_SPLINE_CURVE_WITH_KNOTS('',2,(#7623,#7624,#7625),
  .UNSPECIFIED.,.F.,.F.,(3,3),(0.,1.),.PIECEWISE_BEZIER_KNOTS.);
#7623 = CARTESIAN_POINT('',(3.5234376,65.002209302326,25.5));
#7624 = CARTESIAN_POINT('',(3.779614925581,65.002209302326,25.5));
#7625 = CARTESIAN_POINT('',(3.883175972093,65.021468023256,25.5));
#7626 = FACE_BOUND('',#7627,.T.);
#7627 = EDGE_LOOP('',(#7628,#7638,#7646,#7654,#7662,#7670,#7678,#7686,
    #7694));
#7628 = ORIENTED_EDGE('',*,*,#7629,.F.);
#7629 = EDGE_CURVE('',#7630,#7632,#7634,.T.);
#7630 = VERTEX_POINT('',#7631);
#7631 = CARTESIAN_POINT('',(2.528706495349,66.853953488372,25.5));
#7632 = VERTEX_POINT('',#7633);
#7633 = CARTESIAN_POINT('',(3.392623646512,66.853953488372,25.5));
#7634 = LINE('',#7635,#7636);
#7635 = CARTESIAN_POINT('',(2.528706495349,66.853953488372,25.5));
#7636 = VECTOR('',#7637,1.);
#7637 = DIRECTION('',(1.,0.,0.));
#7638 = ORIENTED_EDGE('',*,*,#7639,.F.);
#7639 = EDGE_CURVE('',#7640,#7630,#7642,.T.);
#7640 = VERTEX_POINT('',#7641);
#7641 = CARTESIAN_POINT('',(2.528706495349,68.077790697674,25.5));
#7642 = LINE('',#7643,#7644);
#7643 = CARTESIAN_POINT('',(2.528706495349,68.077790697674,25.5));
#7644 = VECTOR('',#7645,1.);
#7645 = DIRECTION('',(0.,-1.,0.));
#7646 = ORIENTED_EDGE('',*,*,#7647,.F.);
#7647 = EDGE_CURVE('',#7648,#7640,#7650,.T.);
#7648 = VERTEX_POINT('',#7649);
#7649 = CARTESIAN_POINT('',(3.327216669767,68.077790697674,25.5));
#7650 = LINE('',#7651,#7652);
#7651 = CARTESIAN_POINT('',(3.327216669767,68.077790697674,25.5));
#7652 = VECTOR('',#7653,1.);
#7653 = DIRECTION('',(-1.,0.,0.));
#7654 = ORIENTED_EDGE('',*,*,#7655,.F.);
#7655 = EDGE_CURVE('',#7656,#7648,#7658,.T.);
#7656 = VERTEX_POINT('',#7657);
#7657 = CARTESIAN_POINT('',(3.934956495349,68.021104651163,25.5));
#7658 = B_SPLINE_CURVE_WITH_KNOTS('',2,(#7659,#7660,#7661),
  .UNSPECIFIED.,.F.,.F.,(3,3),(0.,1.),.PIECEWISE_BEZIER_KNOTS.);
#7659 = CARTESIAN_POINT('',(3.934956495349,68.021104651163,25.5));
#7660 = CARTESIAN_POINT('',(3.7578126,68.077790697674,25.5));
#7661 = CARTESIAN_POINT('',(3.327216669767,68.077790697674,25.5));
#7662 = ORIENTED_EDGE('',*,*,#7663,.F.);
#7663 = EDGE_CURVE('',#7664,#7656,#7666,.T.);
#7664 = VERTEX_POINT('',#7665);
#7665 = CARTESIAN_POINT('',(4.207485565116,67.811257267442,25.5));
#7666 = B_SPLINE_CURVE_WITH_KNOTS('',2,(#7667,#7668,#7669),
  .UNSPECIFIED.,.F.,.F.,(3,3),(0.,1.),.PIECEWISE_BEZIER_KNOTS.);
#7667 = CARTESIAN_POINT('',(4.207485565116,67.811257267442,25.5));
#7668 = CARTESIAN_POINT('',(4.112100390698,67.964600290698,25.5));
#7669 = CARTESIAN_POINT('',(3.934956495349,68.021104651163,25.5));
#7670 = ORIENTED_EDGE('',*,*,#7671,.F.);
#7671 = EDGE_CURVE('',#7672,#7664,#7674,.T.);
#7672 = VERTEX_POINT('',#7673);
#7673 = CARTESIAN_POINT('',(4.302870739535,67.456242732558,25.5));
#7674 = B_SPLINE_CURVE_WITH_KNOTS('',2,(#7675,#7676,#7677),
  .UNSPECIFIED.,.F.,.F.,(3,3),(0.,1.),.PIECEWISE_BEZIER_KNOTS.);
#7675 = CARTESIAN_POINT('',(4.302870739535,67.456242732558,25.5));
#7676 = CARTESIAN_POINT('',(4.302870739535,67.657914244186,25.5));
#7677 = CARTESIAN_POINT('',(4.207485565116,67.811257267442,25.5));
#7678 = ORIENTED_EDGE('',*,*,#7679,.F.);
#7679 = EDGE_CURVE('',#7680,#7672,#7682,.T.);
#7680 = VERTEX_POINT('',#7681);
#7681 = CARTESIAN_POINT('',(4.200581495349,67.1025,25.5));
#7682 = B_SPLINE_CURVE_WITH_KNOTS('',2,(#7683,#7684,#7685),
  .UNSPECIFIED.,.F.,.F.,(3,3),(0.,1.),.PIECEWISE_BEZIER_KNOTS.);
#7683 = CARTESIAN_POINT('',(4.200581495349,67.1025,25.5));
#7684 = CARTESIAN_POINT('',(4.302870739535,67.243488372093,25.5));
#7685 = CARTESIAN_POINT('',(4.302870739535,67.456242732558,25.5));
#7686 = ORIENTED_EDGE('',*,*,#7687,.F.);
#7687 = EDGE_CURVE('',#7688,#7680,#7690,.T.);
#7688 = VERTEX_POINT('',#7689);
#7689 = CARTESIAN_POINT('',(3.896802425581,66.900828488372,25.5));
#7690 = B_SPLINE_CURVE_WITH_KNOTS('',2,(#7691,#7692,#7693),
  .UNSPECIFIED.,.F.,.F.,(3,3),(0.,1.),.PIECEWISE_BEZIER_KNOTS.);
#7691 = CARTESIAN_POINT('',(3.896802425581,66.900828488372,25.5));
#7692 = CARTESIAN_POINT('',(4.098473937209,66.961693313953,25.5));
#7693 = CARTESIAN_POINT('',(4.200581495349,67.1025,25.5));
#7694 = ORIENTED_EDGE('',*,*,#7695,.F.);
#7695 = EDGE_CURVE('',#7632,#7688,#7696,.T.);
#7696 = B_SPLINE_CURVE_WITH_KNOTS('',2,(#7697,#7698,#7699),
  .UNSPECIFIED.,.F.,.F.,(3,3),(0.,1.),.PIECEWISE_BEZIER_KNOTS.);
#7697 = CARTESIAN_POINT('',(3.392623646512,66.853953488372,25.5));
#7698 = CARTESIAN_POINT('',(3.744186146512,66.853953488372,25.5));
#7699 = CARTESIAN_POINT('',(3.896802425581,66.900828488372,25.5));
#7700 = PLANE('',#7701);
#7701 = AXIS2_PLACEMENT_3D('',#7702,#7703,#7704);
#7702 = CARTESIAN_POINT('',(3.36190425342,66.528079701701,25.5));
#7703 = DIRECTION('',(0.,0.,1.));
#7704 = DIRECTION('',(1.,0.,0.));
#7705 = ADVANCED_FACE('',(#7706),#7717,.T.);
#7706 = FACE_BOUND('',#7707,.T.);
#7707 = EDGE_LOOP('',(#7708,#7709,#7710,#7711,#7712,#7713,#7714,#7715,
    #7716));
#7708 = ORIENTED_EDGE('',*,*,#5465,.F.);
#7709 = ORIENTED_EDGE('',*,*,#5265,.F.);
#7710 = ORIENTED_EDGE('',*,*,#5296,.F.);
#7711 = ORIENTED_EDGE('',*,*,#5320,.F.);
#7712 = ORIENTED_EDGE('',*,*,#5346,.F.);
#7713 = ORIENTED_EDGE('',*,*,#5372,.F.);
#7714 = ORIENTED_EDGE('',*,*,#5396,.F.);
#7715 = ORIENTED_EDGE('',*,*,#5422,.F.);
#7716 = ORIENTED_EDGE('',*,*,#5448,.F.);
#7717 = PLANE('',#7718);
#7718 = AXIS2_PLACEMENT_3D('',#7719,#7720,#7721);
#7719 = CARTESIAN_POINT('',(6.958203945635,66.713809626291,25.5));
#7720 = DIRECTION('',(0.,0.,1.));
#7721 = DIRECTION('',(1.,0.,0.));
#7722 = ADVANCED_FACE('',(#7723),#7742,.F.);
#7723 = FACE_BOUND('',#7724,.F.);
#7724 = EDGE_LOOP('',(#7725,#7733,#7740,#7741));
#7725 = ORIENTED_EDGE('',*,*,#7726,.T.);
#7726 = EDGE_CURVE('',#5482,#7727,#7729,.T.);
#7727 = VERTEX_POINT('',#7728);
#7728 = CARTESIAN_POINT('',(20.98,62.69,3.));
#7729 = LINE('',#7730,#7731);
#7730 = CARTESIAN_POINT('',(20.98,62.69,25.));
#7731 = VECTOR('',#7732,1.);
#7732 = DIRECTION('',(-0.,-0.,-1.));
#7733 = ORIENTED_EDGE('',*,*,#7734,.T.);
#7734 = EDGE_CURVE('',#7727,#7727,#7735,.T.);
#7735 = CIRCLE('',#7736,6.1);
#7736 = AXIS2_PLACEMENT_3D('',#7737,#7738,#7739);
#7737 = CARTESIAN_POINT('',(14.88,62.69,3.));
#7738 = DIRECTION('',(0.,0.,1.));
#7739 = DIRECTION('',(1.,0.,0.));
#7740 = ORIENTED_EDGE('',*,*,#7726,.F.);
#7741 = ORIENTED_EDGE('',*,*,#5491,.F.);
#7742 = CYLINDRICAL_SURFACE('',#7743,6.1);
#7743 = AXIS2_PLACEMENT_3D('',#7744,#7745,#7746);
#7744 = CARTESIAN_POINT('',(14.88,62.69,25.));
#7745 = DIRECTION('',(0.,0.,1.));
#7746 = DIRECTION('',(1.,0.,0.));
#7747 = ADVANCED_FACE('',(#7748),#7767,.F.);
#7748 = FACE_BOUND('',#7749,.F.);
#7749 = EDGE_LOOP('',(#7750,#7758,#7765,#7766));
#7750 = ORIENTED_EDGE('',*,*,#7751,.T.);
#7751 = EDGE_CURVE('',#5507,#7752,#7754,.T.);
#7752 = VERTEX_POINT('',#7753);
#7753 = CARTESIAN_POINT('',(34.98,62.69,3.));
#7754 = LINE('',#7755,#7756);
#7755 = CARTESIAN_POINT('',(34.98,62.69,25.));
#7756 = VECTOR('',#7757,1.);
#7757 = DIRECTION('',(-0.,-0.,-1.));
#7758 = ORIENTED_EDGE('',*,*,#7759,.T.);
#7759 = EDGE_CURVE('',#7752,#7752,#7760,.T.);
#7760 = CIRCLE('',#7761,6.1);
#7761 = AXIS2_PLACEMENT_3D('',#7762,#7763,#7764);
#7762 = CARTESIAN_POINT('',(28.88,62.69,3.));
#7763 = DIRECTION('',(0.,0.,1.));
#7764 = DIRECTION('',(1.,0.,0.));
#7765 = ORIENTED_EDGE('',*,*,#7751,.F.);
#7766 = ORIENTED_EDGE('',*,*,#5516,.F.);
#7767 = CYLINDRICAL_SURFACE('',#7768,6.1);
#7768 = AXIS2_PLACEMENT_3D('',#7769,#7770,#7771);
#7769 = CARTESIAN_POINT('',(28.88,62.69,25.));
#7770 = DIRECTION('',(0.,0.,1.));
#7771 = DIRECTION('',(1.,0.,0.));
#7772 = ADVANCED_FACE('',(#7773),#7792,.F.);
#7773 = FACE_BOUND('',#7774,.F.);
#7774 = EDGE_LOOP('',(#7775,#7783,#7790,#7791));
#7775 = ORIENTED_EDGE('',*,*,#7776,.T.);
#7776 = EDGE_CURVE('',#5532,#7777,#7779,.T.);
#7777 = VERTEX_POINT('',#7778);
#7778 = CARTESIAN_POINT('',(20.98,75.99,3.));
#7779 = LINE('',#7780,#7781);
#7780 = CARTESIAN_POINT('',(20.98,75.99,25.));
#7781 = VECTOR('',#7782,1.);
#7782 = DIRECTION('',(-0.,-0.,-1.));
#7783 = ORIENTED_EDGE('',*,*,#7784,.T.);
#7784 = EDGE_CURVE('',#7777,#7777,#7785,.T.);
#7785 = CIRCLE('',#7786,6.1);
#7786 = AXIS2_PLACEMENT_3D('',#7787,#7788,#7789);
#7787 = CARTESIAN_POINT('',(14.88,75.99,3.));
#7788 = DIRECTION('',(0.,0.,1.));
#7789 = DIRECTION('',(1.,0.,0.));
#7790 = ORIENTED_EDGE('',*,*,#7776,.F.);
#7791 = ORIENTED_EDGE('',*,*,#5541,.F.);
#7792 = CYLINDRICAL_SURFACE('',#7793,6.1);
#7793 = AXIS2_PLACEMENT_3D('',#7794,#7795,#7796);
#7794 = CARTESIAN_POINT('',(14.88,75.99,25.));
#7795 = DIRECTION('',(0.,0.,1.));
#7796 = DIRECTION('',(1.,0.,0.));
#7797 = ADVANCED_FACE('',(#7798,#7808),#7850,.T.);
#7798 = FACE_BOUND('',#7799,.T.);
#7799 = EDGE_LOOP('',(#7800,#7801,#7802,#7803,#7804,#7805,#7806,#7807));
#7800 = ORIENTED_EDGE('',*,*,#5732,.F.);
#7801 = ORIENTED_EDGE('',*,*,#5564,.F.);
#7802 = ORIENTED_EDGE('',*,*,#5595,.F.);
#7803 = ORIENTED_EDGE('',*,*,#5619,.F.);
#7804 = ORIENTED_EDGE('',*,*,#5643,.F.);
#7805 = ORIENTED_EDGE('',*,*,#5667,.F.);
#7806 = ORIENTED_EDGE('',*,*,#5691,.F.);
#7807 = ORIENTED_EDGE('',*,*,#5715,.F.);
#7808 = FACE_BOUND('',#7809,.T.);
#7809 = EDGE_LOOP('',(#7810,#7820,#7828,#7836,#7844));
#7810 = ORIENTED_EDGE('',*,*,#7811,.F.);
#7811 = EDGE_CURVE('',#7812,#7814,#7816,.T.);
#7812 = VERTEX_POINT('',#7813);
#7813 = CARTESIAN_POINT('',(3.152798065116,79.479534883721,25.5));
#7814 = VERTEX_POINT('',#7815);
#7815 = CARTESIAN_POINT('',(4.50726754186,79.479534883721,25.5));
#7816 = LINE('',#7817,#7818);
#7817 = CARTESIAN_POINT('',(3.152798065116,79.479534883721,25.5));
#7818 = VECTOR('',#7819,1.);
#7819 = DIRECTION('',(1.,0.,0.));
#7820 = ORIENTED_EDGE('',*,*,#7821,.F.);
#7821 = EDGE_CURVE('',#7822,#7812,#7824,.T.);
#7822 = VERTEX_POINT('',#7823);
#7823 = CARTESIAN_POINT('',(3.591569867442,80.654861918605,25.5));
#7824 = LINE('',#7825,#7826);
#7825 = CARTESIAN_POINT('',(3.591569867442,80.654861918605,25.5));
#7826 = VECTOR('',#7827,1.);
#7827 = DIRECTION('',(-0.349742302319,-0.936845943562,0.));
#7828 = ORIENTED_EDGE('',*,*,#7829,.F.);
#7829 = EDGE_CURVE('',#7830,#7822,#7832,.T.);
#7830 = VERTEX_POINT('',#7831);
#7831 = CARTESIAN_POINT('',(3.806867832558,81.420305232558,25.5));
#7832 = B_SPLINE_CURVE_WITH_KNOTS('',2,(#7833,#7834,#7835),
  .UNSPECIFIED.,.F.,.F.,(3,3),(0.,1.),.PIECEWISE_BEZIER_KNOTS.);
#7833 = CARTESIAN_POINT('',(3.806867832558,81.420305232558,25.5));
#7834 = CARTESIAN_POINT('',(3.730559693023,81.034949127907,25.5));
#7835 = CARTESIAN_POINT('',(3.591569867442,80.654861918605,25.5));
#7836 = ORIENTED_EDGE('',*,*,#7837,.F.);
#7837 = EDGE_CURVE('',#7838,#7830,#7840,.T.);
#7838 = VERTEX_POINT('',#7839);
#7839 = CARTESIAN_POINT('',(4.090298065116,80.589273255814,25.5));
#7840 = B_SPLINE_CURVE_WITH_KNOTS('',2,(#7841,#7842,#7843),
  .UNSPECIFIED.,.F.,.F.,(3,3),(0.,1.),.PIECEWISE_BEZIER_KNOTS.);
#7841 = CARTESIAN_POINT('',(4.090298065116,80.589273255814,25.5));
#7842 = CARTESIAN_POINT('',(3.899527716279,81.095087209302,25.5));
#7843 = CARTESIAN_POINT('',(3.806867832558,81.420305232558,25.5));
#7844 = ORIENTED_EDGE('',*,*,#7845,.F.);
#7845 = EDGE_CURVE('',#7814,#7838,#7846,.T.);
#7846 = LINE('',#7847,#7848);
#7847 = CARTESIAN_POINT('',(4.50726754186,79.479534883721,25.5));
#7848 = VECTOR('',#7849,1.);
#7849 = DIRECTION('',(-0.351728004219,0.936102243907,0.));
#7850 = PLANE('',#7851);
#7851 = AXIS2_PLACEMENT_3D('',#7852,#7853,#7854);
#7852 = CARTESIAN_POINT('',(3.844497424949,79.634792822689,25.5));
#7853 = DIRECTION('',(0.,0.,1.));
#7854 = DIRECTION('',(1.,0.,0.));
#7855 = ADVANCED_FACE('',(#7856),#7867,.T.);
#7856 = FACE_BOUND('',#7857,.T.);
#7857 = EDGE_LOOP('',(#7858,#7859,#7860,#7861,#7862,#7863,#7864,#7865,
    #7866));
#7858 = ORIENTED_EDGE('',*,*,#5956,.F.);
#7859 = ORIENTED_EDGE('',*,*,#5756,.F.);
#7860 = ORIENTED_EDGE('',*,*,#5787,.F.);
#7861 = ORIENTED_EDGE('',*,*,#5811,.F.);
#7862 = ORIENTED_EDGE('',*,*,#5837,.F.);
#7863 = ORIENTED_EDGE('',*,*,#5863,.F.);
#7864 = ORIENTED_EDGE('',*,*,#5887,.F.);
#7865 = ORIENTED_EDGE('',*,*,#5913,.F.);
#7866 = ORIENTED_EDGE('',*,*,#5939,.F.);
#7867 = PLANE('',#7868);
#7868 = AXIS2_PLACEMENT_3D('',#7869,#7870,#7871);
#7869 = CARTESIAN_POINT('',(7.375173422379,80.013809626291,25.5));
#7870 = DIRECTION('',(0.,0.,1.));
#7871 = DIRECTION('',(1.,0.,0.));
#7872 = ADVANCED_FACE('',(#7873),#7892,.F.);
#7873 = FACE_BOUND('',#7874,.F.);
#7874 = EDGE_LOOP('',(#7875,#7883,#7890,#7891));
#7875 = ORIENTED_EDGE('',*,*,#7876,.T.);
#7876 = EDGE_CURVE('',#5973,#7877,#7879,.T.);
#7877 = VERTEX_POINT('',#7878);
#7878 = CARTESIAN_POINT('',(34.98,75.99,3.));
#7879 = LINE('',#7880,#7881);
#7880 = CARTESIAN_POINT('',(34.98,75.99,25.));
#7881 = VECTOR('',#7882,1.);
#7882 = DIRECTION('',(-0.,-0.,-1.));
#7883 = ORIENTED_EDGE('',*,*,#7884,.T.);
#7884 = EDGE_CURVE('',#7877,#7877,#7885,.T.);
#7885 = CIRCLE('',#7886,6.1);
#7886 = AXIS2_PLACEMENT_3D('',#7887,#7888,#7889);
#7887 = CARTESIAN_POINT('',(28.88,75.99,3.));
#7888 = DIRECTION('',(0.,0.,1.));
#7889 = DIRECTION('',(1.,0.,0.));
#7890 = ORIENTED_EDGE('',*,*,#7876,.F.);
#7891 = ORIENTED_EDGE('',*,*,#5982,.F.);
#7892 = CYLINDRICAL_SURFACE('',#7893,6.1);
#7893 = AXIS2_PLACEMENT_3D('',#7894,#7895,#7896);
#7894 = CARTESIAN_POINT('',(28.88,75.99,25.));
#7895 = DIRECTION('',(0.,0.,1.));
#7896 = DIRECTION('',(1.,0.,0.));
#7897 = ADVANCED_FACE('',(#7898),#7917,.F.);
#7898 = FACE_BOUND('',#7899,.F.);
#7899 = EDGE_LOOP('',(#7900,#7908,#7915,#7916));
#7900 = ORIENTED_EDGE('',*,*,#7901,.T.);
#7901 = EDGE_CURVE('',#5998,#7902,#7904,.T.);
#7902 = VERTEX_POINT('',#7903);
#7903 = CARTESIAN_POINT('',(48.98,62.69,3.));
#7904 = LINE('',#7905,#7906);
#7905 = CARTESIAN_POINT('',(48.98,62.69,25.));
#7906 = VECTOR('',#7907,1.);
#7907 = DIRECTION('',(-0.,-0.,-1.));
#7908 = ORIENTED_EDGE('',*,*,#7909,.T.);
#7909 = EDGE_CURVE('',#7902,#7902,#7910,.T.);
#7910 = CIRCLE('',#7911,6.1);
#7911 = AXIS2_PLACEMENT_3D('',#7912,#7913,#7914);
#7912 = CARTESIAN_POINT('',(42.88,62.69,3.));
#7913 = DIRECTION('',(0.,0.,1.));
#7914 = DIRECTION('',(1.,0.,0.));
#7915 = ORIENTED_EDGE('',*,*,#7901,.F.);
#7916 = ORIENTED_EDGE('',*,*,#6007,.F.);
#7917 = CYLINDRICAL_SURFACE('',#7918,6.1);
#7918 = AXIS2_PLACEMENT_3D('',#7919,#7920,#7921);
#7919 = CARTESIAN_POINT('',(42.88,62.69,25.));
#7920 = DIRECTION('',(0.,0.,1.));
#7921 = DIRECTION('',(1.,0.,0.));
#7922 = ADVANCED_FACE('',(#7923),#7942,.F.);
#7923 = FACE_BOUND('',#7924,.F.);
#7924 = EDGE_LOOP('',(#7925,#7933,#7940,#7941));
#7925 = ORIENTED_EDGE('',*,*,#7926,.T.);
#7926 = EDGE_CURVE('',#6023,#7927,#7929,.T.);
#7927 = VERTEX_POINT('',#7928);
#7928 = CARTESIAN_POINT('',(62.98,62.69,3.));
#7929 = LINE('',#7930,#7931);
#7930 = CARTESIAN_POINT('',(62.98,62.69,25.));
#7931 = VECTOR('',#7932,1.);
#7932 = DIRECTION('',(-0.,-0.,-1.));
#7933 = ORIENTED_EDGE('',*,*,#7934,.T.);
#7934 = EDGE_CURVE('',#7927,#7927,#7935,.T.);
#7935 = CIRCLE('',#7936,6.1);
#7936 = AXIS2_PLACEMENT_3D('',#7937,#7938,#7939);
#7937 = CARTESIAN_POINT('',(56.88,62.69,3.));
#7938 = DIRECTION('',(0.,0.,1.));
#7939 = DIRECTION('',(1.,0.,0.));
#7940 = ORIENTED_EDGE('',*,*,#7926,.F.);
#7941 = ORIENTED_EDGE('',*,*,#6032,.F.);
#7942 = CYLINDRICAL_SURFACE('',#7943,6.1);
#7943 = AXIS2_PLACEMENT_3D('',#7944,#7945,#7946);
#7944 = CARTESIAN_POINT('',(56.88,62.69,25.));
#7945 = DIRECTION('',(0.,0.,1.));
#7946 = DIRECTION('',(1.,0.,0.));
#7947 = ADVANCED_FACE('',(#7948),#7967,.F.);
#7948 = FACE_BOUND('',#7949,.F.);
#7949 = EDGE_LOOP('',(#7950,#7958,#7965,#7966));
#7950 = ORIENTED_EDGE('',*,*,#7951,.T.);
#7951 = EDGE_CURVE('',#6048,#7952,#7954,.T.);
#7952 = VERTEX_POINT('',#7953);
#7953 = CARTESIAN_POINT('',(48.98,75.99,3.));
#7954 = LINE('',#7955,#7956);
#7955 = CARTESIAN_POINT('',(48.98,75.99,25.));
#7956 = VECTOR('',#7957,1.);
#7957 = DIRECTION('',(-0.,-0.,-1.));
#7958 = ORIENTED_EDGE('',*,*,#7959,.T.);
#7959 = EDGE_CURVE('',#7952,#7952,#7960,.T.);
#7960 = CIRCLE('',#7961,6.1);
#7961 = AXIS2_PLACEMENT_3D('',#7962,#7963,#7964);
#7962 = CARTESIAN_POINT('',(42.88,75.99,3.));
#7963 = DIRECTION('',(0.,0.,1.));
#7964 = DIRECTION('',(1.,0.,0.));
#7965 = ORIENTED_EDGE('',*,*,#7951,.F.);
#7966 = ORIENTED_EDGE('',*,*,#6057,.F.);
#7967 = CYLINDRICAL_SURFACE('',#7968,6.1);
#7968 = AXIS2_PLACEMENT_3D('',#7969,#7970,#7971);
#7969 = CARTESIAN_POINT('',(42.88,75.99,25.));
#7970 = DIRECTION('',(0.,0.,1.));
#7971 = DIRECTION('',(1.,0.,0.));
#7972 = ADVANCED_FACE('',(#7973),#7992,.F.);
#7973 = FACE_BOUND('',#7974,.F.);
#7974 = EDGE_LOOP('',(#7975,#7983,#7990,#7991));
#7975 = ORIENTED_EDGE('',*,*,#7976,.T.);
#7976 = EDGE_CURVE('',#6073,#7977,#7979,.T.);
#7977 = VERTEX_POINT('',#7978);
#7978 = CARTESIAN_POINT('',(62.98,75.99,3.));
#7979 = LINE('',#7980,#7981);
#7980 = CARTESIAN_POINT('',(62.98,75.99,25.));
#7981 = VECTOR('',#7982,1.);
#7982 = DIRECTION('',(-0.,-0.,-1.));
#7983 = ORIENTED_EDGE('',*,*,#7984,.T.);
#7984 = EDGE_CURVE('',#7977,#7977,#7985,.T.);
#7985 = CIRCLE('',#7986,6.1);
#7986 = AXIS2_PLACEMENT_3D('',#7987,#7988,#7989);
#7987 = CARTESIAN_POINT('',(56.88,75.99,3.));
#7988 = DIRECTION('',(0.,0.,1.));
#7989 = DIRECTION('',(1.,0.,0.));
#7990 = ORIENTED_EDGE('',*,*,#7976,.F.);
#7991 = ORIENTED_EDGE('',*,*,#6082,.F.);
#7992 = CYLINDRICAL_SURFACE('',#7993,6.1);
#7993 = AXIS2_PLACEMENT_3D('',#7994,#7995,#7996);
#7994 = CARTESIAN_POINT('',(56.88,75.99,25.));
#7995 = DIRECTION('',(0.,0.,1.));
#7996 = DIRECTION('',(1.,0.,0.));
#7997 = ADVANCED_FACE('',(#7998),#8017,.F.);
#7998 = FACE_BOUND('',#7999,.F.);
#7999 = EDGE_LOOP('',(#8000,#8008,#8015,#8016));
#8000 = ORIENTED_EDGE('',*,*,#8001,.T.);
#8001 = EDGE_CURVE('',#6098,#8002,#8004,.T.);
#8002 = VERTEX_POINT('',#8003);
#8003 = CARTESIAN_POINT('',(76.98,49.39,3.));
#8004 = LINE('',#8005,#8006);
#8005 = CARTESIAN_POINT('',(76.98,49.39,25.));
#8006 = VECTOR('',#8007,1.);
#8007 = DIRECTION('',(-0.,-0.,-1.));
#8008 = ORIENTED_EDGE('',*,*,#8009,.T.);
#8009 = EDGE_CURVE('',#8002,#8002,#8010,.T.);
#8010 = CIRCLE('',#8011,6.1);
#8011 = AXIS2_PLACEMENT_3D('',#8012,#8013,#8014);
#8012 = CARTESIAN_POINT('',(70.88,49.39,3.));
#8013 = DIRECTION('',(0.,0.,1.));
#8014 = DIRECTION('',(1.,0.,0.));
#8015 = ORIENTED_EDGE('',*,*,#8001,.F.);
#8016 = ORIENTED_EDGE('',*,*,#6107,.F.);
#8017 = CYLINDRICAL_SURFACE('',#8018,6.1);
#8018 = AXIS2_PLACEMENT_3D('',#8019,#8020,#8021);
#8019 = CARTESIAN_POINT('',(70.88,49.39,25.));
#8020 = DIRECTION('',(0.,0.,1.));
#8021 = DIRECTION('',(1.,0.,0.));
#8022 = ADVANCED_FACE('',(#8023),#8042,.F.);
#8023 = FACE_BOUND('',#8024,.F.);
#8024 = EDGE_LOOP('',(#8025,#8033,#8040,#8041));
#8025 = ORIENTED_EDGE('',*,*,#8026,.T.);
#8026 = EDGE_CURVE('',#6123,#8027,#8029,.T.);
#8027 = VERTEX_POINT('',#8028);
#8028 = CARTESIAN_POINT('',(90.98,49.39,3.));
#8029 = LINE('',#8030,#8031);
#8030 = CARTESIAN_POINT('',(90.98,49.39,25.));
#8031 = VECTOR('',#8032,1.);
#8032 = DIRECTION('',(-0.,-0.,-1.));
#8033 = ORIENTED_EDGE('',*,*,#8034,.T.);
#8034 = EDGE_CURVE('',#8027,#8027,#8035,.T.);
#8035 = CIRCLE('',#8036,6.1);
#8036 = AXIS2_PLACEMENT_3D('',#8037,#8038,#8039);
#8037 = CARTESIAN_POINT('',(84.88,49.39,3.));
#8038 = DIRECTION('',(0.,0.,1.));
#8039 = DIRECTION('',(1.,0.,0.));
#8040 = ORIENTED_EDGE('',*,*,#8026,.F.);
#8041 = ORIENTED_EDGE('',*,*,#6132,.F.);
#8042 = CYLINDRICAL_SURFACE('',#8043,6.1);
#8043 = AXIS2_PLACEMENT_3D('',#8044,#8045,#8046);
#8044 = CARTESIAN_POINT('',(84.88,49.39,25.));
#8045 = DIRECTION('',(0.,0.,1.));
#8046 = DIRECTION('',(1.,0.,0.));
#8047 = ADVANCED_FACE('',(#8048),#8067,.F.);
#8048 = FACE_BOUND('',#8049,.F.);
#8049 = EDGE_LOOP('',(#8050,#8058,#8065,#8066));
#8050 = ORIENTED_EDGE('',*,*,#8051,.T.);
#8051 = EDGE_CURVE('',#6148,#8052,#8054,.T.);
#8052 = VERTEX_POINT('',#8053);
#8053 = CARTESIAN_POINT('',(104.98,49.39,3.));
#8054 = LINE('',#8055,#8056);
#8055 = CARTESIAN_POINT('',(104.98,49.39,25.));
#8056 = VECTOR('',#8057,1.);
#8057 = DIRECTION('',(-0.,-0.,-1.));
#8058 = ORIENTED_EDGE('',*,*,#8059,.T.);
#8059 = EDGE_CURVE('',#8052,#8052,#8060,.T.);
#8060 = CIRCLE('',#8061,6.1);
#8061 = AXIS2_PLACEMENT_3D('',#8062,#8063,#8064);
#8062 = CARTESIAN_POINT('',(98.88,49.39,3.));
#8063 = DIRECTION('',(0.,0.,1.));
#8064 = DIRECTION('',(1.,0.,0.));
#8065 = ORIENTED_EDGE('',*,*,#8051,.F.);
#8066 = ORIENTED_EDGE('',*,*,#6157,.F.);
#8067 = CYLINDRICAL_SURFACE('',#8068,6.1);
#8068 = AXIS2_PLACEMENT_3D('',#8069,#8070,#8071);
#8069 = CARTESIAN_POINT('',(98.88,49.39,25.));
#8070 = DIRECTION('',(0.,0.,1.));
#8071 = DIRECTION('',(1.,0.,0.));
#8072 = ADVANCED_FACE('',(#8073),#8092,.F.);
#8073 = FACE_BOUND('',#8074,.F.);
#8074 = EDGE_LOOP('',(#8075,#8083,#8090,#8091));
#8075 = ORIENTED_EDGE('',*,*,#8076,.T.);
#8076 = EDGE_CURVE('',#6173,#8077,#8079,.T.);
#8077 = VERTEX_POINT('',#8078);
#8078 = CARTESIAN_POINT('',(118.98,49.39,3.));
#8079 = LINE('',#8080,#8081);
#8080 = CARTESIAN_POINT('',(118.98,49.39,25.));
#8081 = VECTOR('',#8082,1.);
#8082 = DIRECTION('',(-0.,-0.,-1.));
#8083 = ORIENTED_EDGE('',*,*,#8084,.T.);
#8084 = EDGE_CURVE('',#8077,#8077,#8085,.T.);
#8085 = CIRCLE('',#8086,6.1);
#8086 = AXIS2_PLACEMENT_3D('',#8087,#8088,#8089);
#8087 = CARTESIAN_POINT('',(112.88,49.39,3.));
#8088 = DIRECTION('',(0.,0.,1.));
#8089 = DIRECTION('',(1.,0.,0.));
#8090 = ORIENTED_EDGE('',*,*,#8076,.F.);
#8091 = ORIENTED_EDGE('',*,*,#6182,.F.);
#8092 = CYLINDRICAL_SURFACE('',#8093,6.1);
#8093 = AXIS2_PLACEMENT_3D('',#8094,#8095,#8096);
#8094 = CARTESIAN_POINT('',(112.88,49.39,25.));
#8095 = DIRECTION('',(0.,0.,1.));
#8096 = DIRECTION('',(1.,0.,0.));
#8097 = ADVANCED_FACE('',(#8098),#8117,.F.);
#8098 = FACE_BOUND('',#8099,.F.);
#8099 = EDGE_LOOP('',(#8100,#8108,#8115,#8116));
#8100 = ORIENTED_EDGE('',*,*,#8101,.T.);
#8101 = EDGE_CURVE('',#6198,#8102,#8104,.T.);
#8102 = VERTEX_POINT('',#8103);
#8103 = CARTESIAN_POINT('',(76.98,62.69,3.));
#8104 = LINE('',#8105,#8106);
#8105 = CARTESIAN_POINT('',(76.98,62.69,25.));
#8106 = VECTOR('',#8107,1.);
#8107 = DIRECTION('',(-0.,-0.,-1.));
#8108 = ORIENTED_EDGE('',*,*,#8109,.T.);
#8109 = EDGE_CURVE('',#8102,#8102,#8110,.T.);
#8110 = CIRCLE('',#8111,6.1);
#8111 = AXIS2_PLACEMENT_3D('',#8112,#8113,#8114);
#8112 = CARTESIAN_POINT('',(70.88,62.69,3.));
#8113 = DIRECTION('',(0.,0.,1.));
#8114 = DIRECTION('',(1.,0.,0.));
#8115 = ORIENTED_EDGE('',*,*,#8101,.F.);
#8116 = ORIENTED_EDGE('',*,*,#6207,.F.);
#8117 = CYLINDRICAL_SURFACE('',#8118,6.1);
#8118 = AXIS2_PLACEMENT_3D('',#8119,#8120,#8121);
#8119 = CARTESIAN_POINT('',(70.88,62.69,25.));
#8120 = DIRECTION('',(0.,0.,1.));
#8121 = DIRECTION('',(1.,0.,0.));
#8122 = ADVANCED_FACE('',(#8123),#8142,.F.);
#8123 = FACE_BOUND('',#8124,.F.);
#8124 = EDGE_LOOP('',(#8125,#8133,#8140,#8141));
#8125 = ORIENTED_EDGE('',*,*,#8126,.T.);
#8126 = EDGE_CURVE('',#6223,#8127,#8129,.T.);
#8127 = VERTEX_POINT('',#8128);
#8128 = CARTESIAN_POINT('',(90.98,62.69,3.));
#8129 = LINE('',#8130,#8131);
#8130 = CARTESIAN_POINT('',(90.98,62.69,25.));
#8131 = VECTOR('',#8132,1.);
#8132 = DIRECTION('',(-0.,-0.,-1.));
#8133 = ORIENTED_EDGE('',*,*,#8134,.T.);
#8134 = EDGE_CURVE('',#8127,#8127,#8135,.T.);
#8135 = CIRCLE('',#8136,6.1);
#8136 = AXIS2_PLACEMENT_3D('',#8137,#8138,#8139);
#8137 = CARTESIAN_POINT('',(84.88,62.69,3.));
#8138 = DIRECTION('',(0.,0.,1.));
#8139 = DIRECTION('',(1.,0.,0.));
#8140 = ORIENTED_EDGE('',*,*,#8126,.F.);
#8141 = ORIENTED_EDGE('',*,*,#6232,.F.);
#8142 = CYLINDRICAL_SURFACE('',#8143,6.1);
#8143 = AXIS2_PLACEMENT_3D('',#8144,#8145,#8146);
#8144 = CARTESIAN_POINT('',(84.88,62.69,25.));
#8145 = DIRECTION('',(0.,0.,1.));
#8146 = DIRECTION('',(1.,0.,0.));
#8147 = ADVANCED_FACE('',(#8148),#8167,.F.);
#8148 = FACE_BOUND('',#8149,.F.);
#8149 = EDGE_LOOP('',(#8150,#8158,#8165,#8166));
#8150 = ORIENTED_EDGE('',*,*,#8151,.T.);
#8151 = EDGE_CURVE('',#6248,#8152,#8154,.T.);
#8152 = VERTEX_POINT('',#8153);
#8153 = CARTESIAN_POINT('',(76.98,75.99,3.));
#8154 = LINE('',#8155,#8156);
#8155 = CARTESIAN_POINT('',(76.98,75.99,25.));
#8156 = VECTOR('',#8157,1.);
#8157 = DIRECTION('',(-0.,-0.,-1.));
#8158 = ORIENTED_EDGE('',*,*,#8159,.T.);
#8159 = EDGE_CURVE('',#8152,#8152,#8160,.T.);
#8160 = CIRCLE('',#8161,6.1);
#8161 = AXIS2_PLACEMENT_3D('',#8162,#8163,#8164);
#8162 = CARTESIAN_POINT('',(70.88,75.99,3.));
#8163 = DIRECTION('',(0.,0.,1.));
#8164 = DIRECTION('',(1.,0.,0.));
#8165 = ORIENTED_EDGE('',*,*,#8151,.F.);
#8166 = ORIENTED_EDGE('',*,*,#6257,.F.);
#8167 = CYLINDRICAL_SURFACE('',#8168,6.1);
#8168 = AXIS2_PLACEMENT_3D('',#8169,#8170,#8171);
#8169 = CARTESIAN_POINT('',(70.88,75.99,25.));
#8170 = DIRECTION('',(0.,0.,1.));
#8171 = DIRECTION('',(1.,0.,0.));
#8172 = ADVANCED_FACE('',(#8173),#8192,.F.);
#8173 = FACE_BOUND('',#8174,.F.);
#8174 = EDGE_LOOP('',(#8175,#8183,#8190,#8191));
#8175 = ORIENTED_EDGE('',*,*,#8176,.T.);
#8176 = EDGE_CURVE('',#6273,#8177,#8179,.T.);
#8177 = VERTEX_POINT('',#8178);
#8178 = CARTESIAN_POINT('',(90.98,75.99,3.));
#8179 = LINE('',#8180,#8181);
#8180 = CARTESIAN_POINT('',(90.98,75.99,25.));
#8181 = VECTOR('',#8182,1.);
#8182 = DIRECTION('',(-0.,-0.,-1.));
#8183 = ORIENTED_EDGE('',*,*,#8184,.T.);
#8184 = EDGE_CURVE('',#8177,#8177,#8185,.T.);
#8185 = CIRCLE('',#8186,6.1);
#8186 = AXIS2_PLACEMENT_3D('',#8187,#8188,#8189);
#8187 = CARTESIAN_POINT('',(84.88,75.99,3.));
#8188 = DIRECTION('',(0.,0.,1.));
#8189 = DIRECTION('',(1.,0.,0.));
#8190 = ORIENTED_EDGE('',*,*,#8176,.F.);
#8191 = ORIENTED_EDGE('',*,*,#6282,.F.);
#8192 = CYLINDRICAL_SURFACE('',#8193,6.1);
#8193 = AXIS2_PLACEMENT_3D('',#8194,#8195,#8196);
#8194 = CARTESIAN_POINT('',(84.88,75.99,25.));
#8195 = DIRECTION('',(0.,0.,1.));
#8196 = DIRECTION('',(1.,0.,0.));
#8197 = ADVANCED_FACE('',(#8198),#8217,.F.);
#8198 = FACE_BOUND('',#8199,.F.);
#8199 = EDGE_LOOP('',(#8200,#8208,#8215,#8216));
#8200 = ORIENTED_EDGE('',*,*,#8201,.T.);
#8201 = EDGE_CURVE('',#6298,#8202,#8204,.T.);
#8202 = VERTEX_POINT('',#8203);
#8203 = CARTESIAN_POINT('',(104.98,62.69,3.));
#8204 = LINE('',#8205,#8206);
#8205 = CARTESIAN_POINT('',(104.98,62.69,25.));
#8206 = VECTOR('',#8207,1.);
#8207 = DIRECTION('',(-0.,-0.,-1.));
#8208 = ORIENTED_EDGE('',*,*,#8209,.T.);
#8209 = EDGE_CURVE('',#8202,#8202,#8210,.T.);
#8210 = CIRCLE('',#8211,6.1);
#8211 = AXIS2_PLACEMENT_3D('',#8212,#8213,#8214);
#8212 = CARTESIAN_POINT('',(98.88,62.69,3.));
#8213 = DIRECTION('',(0.,0.,1.));
#8214 = DIRECTION('',(1.,0.,0.));
#8215 = ORIENTED_EDGE('',*,*,#8201,.F.);
#8216 = ORIENTED_EDGE('',*,*,#6307,.F.);
#8217 = CYLINDRICAL_SURFACE('',#8218,6.1);
#8218 = AXIS2_PLACEMENT_3D('',#8219,#8220,#8221);
#8219 = CARTESIAN_POINT('',(98.88,62.69,25.));
#8220 = DIRECTION('',(0.,0.,1.));
#8221 = DIRECTION('',(1.,0.,0.));
#8222 = ADVANCED_FACE('',(#8223),#8242,.F.);
#8223 = FACE_BOUND('',#8224,.F.);
#8224 = EDGE_LOOP('',(#8225,#8233,#8240,#8241));
#8225 = ORIENTED_EDGE('',*,*,#8226,.T.);
#8226 = EDGE_CURVE('',#6323,#8227,#8229,.T.);
#8227 = VERTEX_POINT('',#8228);
#8228 = CARTESIAN_POINT('',(118.98,62.69,3.));
#8229 = LINE('',#8230,#8231);
#8230 = CARTESIAN_POINT('',(118.98,62.69,25.));
#8231 = VECTOR('',#8232,1.);
#8232 = DIRECTION('',(-0.,-0.,-1.));
#8233 = ORIENTED_EDGE('',*,*,#8234,.T.);
#8234 = EDGE_CURVE('',#8227,#8227,#8235,.T.);
#8235 = CIRCLE('',#8236,6.1);
#8236 = AXIS2_PLACEMENT_3D('',#8237,#8238,#8239);
#8237 = CARTESIAN_POINT('',(112.88,62.69,3.));
#8238 = DIRECTION('',(0.,0.,1.));
#8239 = DIRECTION('',(1.,0.,0.));
#8240 = ORIENTED_EDGE('',*,*,#8226,.F.);
#8241 = ORIENTED_EDGE('',*,*,#6332,.F.);
#8242 = CYLINDRICAL_SURFACE('',#8243,6.1);
#8243 = AXIS2_PLACEMENT_3D('',#8244,#8245,#8246);
#8244 = CARTESIAN_POINT('',(112.88,62.69,25.));
#8245 = DIRECTION('',(0.,0.,1.));
#8246 = DIRECTION('',(1.,0.,0.));
#8247 = ADVANCED_FACE('',(#8248),#8267,.F.);
#8248 = FACE_BOUND('',#8249,.F.);
#8249 = EDGE_LOOP('',(#8250,#8258,#8265,#8266));
#8250 = ORIENTED_EDGE('',*,*,#8251,.T.);
#8251 = EDGE_CURVE('',#6348,#8252,#8254,.T.);
#8252 = VERTEX_POINT('',#8253);
#8253 = CARTESIAN_POINT('',(104.98,75.99,3.));
#8254 = LINE('',#8255,#8256);
#8255 = CARTESIAN_POINT('',(104.98,75.99,25.));
#8256 = VECTOR('',#8257,1.);
#8257 = DIRECTION('',(-0.,-0.,-1.));
#8258 = ORIENTED_EDGE('',*,*,#8259,.T.);
#8259 = EDGE_CURVE('',#8252,#8252,#8260,.T.);
#8260 = CIRCLE('',#8261,6.1);
#8261 = AXIS2_PLACEMENT_3D('',#8262,#8263,#8264);
#8262 = CARTESIAN_POINT('',(98.88,75.99,3.));
#8263 = DIRECTION('',(0.,0.,1.));
#8264 = DIRECTION('',(1.,0.,0.));
#8265 = ORIENTED_EDGE('',*,*,#8251,.F.);
#8266 = ORIENTED_EDGE('',*,*,#6357,.F.);
#8267 = CYLINDRICAL_SURFACE('',#8268,6.1);
#8268 = AXIS2_PLACEMENT_3D('',#8269,#8270,#8271);
#8269 = CARTESIAN_POINT('',(98.88,75.99,25.));
#8270 = DIRECTION('',(0.,0.,1.));
#8271 = DIRECTION('',(1.,0.,0.));
#8272 = ADVANCED_FACE('',(#8273),#8292,.F.);
#8273 = FACE_BOUND('',#8274,.F.);
#8274 = EDGE_LOOP('',(#8275,#8283,#8290,#8291));
#8275 = ORIENTED_EDGE('',*,*,#8276,.T.);
#8276 = EDGE_CURVE('',#6373,#8277,#8279,.T.);
#8277 = VERTEX_POINT('',#8278);
#8278 = CARTESIAN_POINT('',(118.98,75.99,3.));
#8279 = LINE('',#8280,#8281);
#8280 = CARTESIAN_POINT('',(118.98,75.99,25.));
#8281 = VECTOR('',#8282,1.);
#8282 = DIRECTION('',(-0.,-0.,-1.));
#8283 = ORIENTED_EDGE('',*,*,#8284,.T.);
#8284 = EDGE_CURVE('',#8277,#8277,#8285,.T.);
#8285 = CIRCLE('',#8286,6.1);
#8286 = AXIS2_PLACEMENT_3D('',#8287,#8288,#8289);
#8287 = CARTESIAN_POINT('',(112.88,75.99,3.));
#8288 = DIRECTION('',(0.,0.,1.));
#8289 = DIRECTION('',(1.,0.,0.));
#8290 = ORIENTED_EDGE('',*,*,#8276,.F.);
#8291 = ORIENTED_EDGE('',*,*,#6382,.F.);
#8292 = CYLINDRICAL_SURFACE('',#8293,6.1);
#8293 = AXIS2_PLACEMENT_3D('',#8294,#8295,#8296);
#8294 = CARTESIAN_POINT('',(112.88,75.99,25.));
#8295 = DIRECTION('',(0.,0.,1.));
#8296 = DIRECTION('',(1.,0.,0.));
#8297 = ADVANCED_FACE('',(#8298),#8308,.F.);
#8298 = FACE_BOUND('',#8299,.F.);
#8299 = EDGE_LOOP('',(#8300,#8301,#8302,#8303,#8304,#8305,#8306,#8307));
#8300 = ORIENTED_EDGE('',*,*,#6439,.T.);
#8301 = ORIENTED_EDGE('',*,*,#6478,.T.);
#8302 = ORIENTED_EDGE('',*,*,#6537,.T.);
#8303 = ORIENTED_EDGE('',*,*,#6576,.T.);
#8304 = ORIENTED_EDGE('',*,*,#6561,.T.);
#8305 = ORIENTED_EDGE('',*,*,#6503,.F.);
#8306 = ORIENTED_EDGE('',*,*,#6463,.T.);
#8307 = ORIENTED_EDGE('',*,*,#6405,.F.);
#8308 = PLANE('',#8309);
#8309 = AXIS2_PLACEMENT_3D('',#8310,#8311,#8312);
#8310 = CARTESIAN_POINT('',(63.88,42.74,0.));
#8311 = DIRECTION('',(0.,0.,1.));
#8312 = DIRECTION('',(1.,0.,0.));
#8313 = ADVANCED_FACE('',(#8314),#8317,.T.);
#8314 = FACE_BOUND('',#8315,.T.);
#8315 = EDGE_LOOP('',(#8316));
#8316 = ORIENTED_EDGE('',*,*,#6601,.T.);
#8317 = PLANE('',#8318);
#8318 = AXIS2_PLACEMENT_3D('',#8319,#8320,#8321);
#8319 = CARTESIAN_POINT('',(14.88,9.49,3.));
#8320 = DIRECTION('',(0.,0.,1.));
#8321 = DIRECTION('',(1.,0.,0.));
#8322 = ADVANCED_FACE('',(#8323),#8326,.T.);
#8323 = FACE_BOUND('',#8324,.T.);
#8324 = EDGE_LOOP('',(#8325));
#8325 = ORIENTED_EDGE('',*,*,#6626,.T.);
#8326 = PLANE('',#8327);
#8327 = AXIS2_PLACEMENT_3D('',#8328,#8329,#8330);
#8328 = CARTESIAN_POINT('',(28.88,9.49,3.));
#8329 = DIRECTION('',(0.,0.,1.));
#8330 = DIRECTION('',(1.,0.,0.));
#8331 = ADVANCED_FACE('',(#8332),#8335,.T.);
#8332 = FACE_BOUND('',#8333,.T.);
#8333 = EDGE_LOOP('',(#8334));
#8334 = ORIENTED_EDGE('',*,*,#6686,.T.);
#8335 = PLANE('',#8336);
#8336 = AXIS2_PLACEMENT_3D('',#8337,#8338,#8339);
#8337 = CARTESIAN_POINT('',(14.88,22.79,3.));
#8338 = DIRECTION('',(0.,0.,1.));
#8339 = DIRECTION('',(1.,0.,0.));
#8340 = ADVANCED_FACE('',(#8341),#8344,.T.);
#8341 = FACE_BOUND('',#8342,.T.);
#8342 = EDGE_LOOP('',(#8343));
#8343 = ORIENTED_EDGE('',*,*,#6711,.T.);
#8344 = PLANE('',#8345);
#8345 = AXIS2_PLACEMENT_3D('',#8346,#8347,#8348);
#8346 = CARTESIAN_POINT('',(28.88,22.79,3.));
#8347 = DIRECTION('',(0.,0.,1.));
#8348 = DIRECTION('',(1.,0.,0.));
#8349 = ADVANCED_FACE('',(#8350),#8353,.T.);
#8350 = FACE_BOUND('',#8351,.T.);
#8351 = EDGE_LOOP('',(#8352));
#8352 = ORIENTED_EDGE('',*,*,#6736,.T.);
#8353 = PLANE('',#8354);
#8354 = AXIS2_PLACEMENT_3D('',#8355,#8356,#8357);
#8355 = CARTESIAN_POINT('',(42.88,9.49,3.));
#8356 = DIRECTION('',(0.,0.,1.));
#8357 = DIRECTION('',(1.,0.,0.));
#8358 = ADVANCED_FACE('',(#8359),#8362,.T.);
#8359 = FACE_BOUND('',#8360,.T.);
#8360 = EDGE_LOOP('',(#8361));
#8361 = ORIENTED_EDGE('',*,*,#6761,.T.);
#8362 = PLANE('',#8363);
#8363 = AXIS2_PLACEMENT_3D('',#8364,#8365,#8366);
#8364 = CARTESIAN_POINT('',(56.88,9.49,3.));
#8365 = DIRECTION('',(0.,0.,1.));
#8366 = DIRECTION('',(1.,0.,0.));
#8367 = ADVANCED_FACE('',(#8368),#8371,.T.);
#8368 = FACE_BOUND('',#8369,.T.);
#8369 = EDGE_LOOP('',(#8370));
#8370 = ORIENTED_EDGE('',*,*,#6786,.T.);
#8371 = PLANE('',#8372);
#8372 = AXIS2_PLACEMENT_3D('',#8373,#8374,#8375);
#8373 = CARTESIAN_POINT('',(42.88,22.79,3.));
#8374 = DIRECTION('',(0.,0.,1.));
#8375 = DIRECTION('',(1.,0.,0.));
#8376 = ADVANCED_FACE('',(#8377),#8380,.T.);
#8377 = FACE_BOUND('',#8378,.T.);
#8378 = EDGE_LOOP('',(#8379));
#8379 = ORIENTED_EDGE('',*,*,#6811,.T.);
#8380 = PLANE('',#8381);
#8381 = AXIS2_PLACEMENT_3D('',#8382,#8383,#8384);
#8382 = CARTESIAN_POINT('',(56.88,22.79,3.));
#8383 = DIRECTION('',(0.,0.,1.));
#8384 = DIRECTION('',(1.,0.,0.));
#8385 = ADVANCED_FACE('',(#8386),#8389,.T.);
#8386 = FACE_BOUND('',#8387,.T.);
#8387 = EDGE_LOOP('',(#8388));
#8388 = ORIENTED_EDGE('',*,*,#6873,.T.);
#8389 = PLANE('',#8390);
#8390 = AXIS2_PLACEMENT_3D('',#8391,#8392,#8393);
#8391 = CARTESIAN_POINT('',(14.88,36.09,3.));
#8392 = DIRECTION('',(0.,0.,1.));
#8393 = DIRECTION('',(1.,0.,0.));
#8394 = ADVANCED_FACE('',(#8395),#8420,.T.);
#8395 = FACE_BOUND('',#8396,.T.);
#8396 = EDGE_LOOP('',(#8397,#8405,#8406,#8414));
#8397 = ORIENTED_EDGE('',*,*,#8398,.T.);
#8398 = EDGE_CURVE('',#8399,#6905,#8401,.T.);
#8399 = VERTEX_POINT('',#8400);
#8400 = CARTESIAN_POINT('',(2.528706495349,38.402209302326,25.));
#8401 = LINE('',#8402,#8403);
#8402 = CARTESIAN_POINT('',(2.528706495349,38.402209302326,25.));
#8403 = VECTOR('',#8404,1.);
#8404 = DIRECTION('',(0.,0.,1.));
#8405 = ORIENTED_EDGE('',*,*,#6904,.T.);
#8406 = ORIENTED_EDGE('',*,*,#8407,.F.);
#8407 = EDGE_CURVE('',#8408,#6907,#8410,.T.);
#8408 = VERTEX_POINT('',#8409);
#8409 = CARTESIAN_POINT('',(3.381722483721,38.402209302326,25.));
#8410 = LINE('',#8411,#8412);
#8411 = CARTESIAN_POINT('',(3.381722483721,38.402209302326,25.));
#8412 = VECTOR('',#8413,1.);
#8413 = DIRECTION('',(0.,0.,1.));
#8414 = ORIENTED_EDGE('',*,*,#8415,.F.);
#8415 = EDGE_CURVE('',#8399,#8408,#8416,.T.);
#8416 = LINE('',#8417,#8418);
#8417 = CARTESIAN_POINT('',(2.528706495349,38.402209302326,25.));
#8418 = VECTOR('',#8419,1.);
#8419 = DIRECTION('',(1.,0.,0.));
#8420 = PLANE('',#8421);
#8421 = AXIS2_PLACEMENT_3D('',#8422,#8423,#8424);
#8422 = CARTESIAN_POINT('',(2.528706495349,38.402209302326,25.));
#8423 = DIRECTION('',(0.,1.,0.));
#8424 = DIRECTION('',(1.,0.,0.));
#8425 = ADVANCED_FACE('',(#8426),#8444,.T.);
#8426 = FACE_BOUND('',#8427,.T.);
#8427 = EDGE_LOOP('',(#8428,#8436,#8437,#8438));
#8428 = ORIENTED_EDGE('',*,*,#8429,.T.);
#8429 = EDGE_CURVE('',#8430,#6915,#8432,.T.);
#8430 = VERTEX_POINT('',#8431);
#8431 = CARTESIAN_POINT('',(2.528706495349,41.477790697674,25.));
#8432 = LINE('',#8433,#8434);
#8433 = CARTESIAN_POINT('',(2.528706495349,41.477790697674,25.));
#8434 = VECTOR('',#8435,1.);
#8435 = DIRECTION('',(0.,0.,1.));
#8436 = ORIENTED_EDGE('',*,*,#6914,.T.);
#8437 = ORIENTED_EDGE('',*,*,#8398,.F.);
#8438 = ORIENTED_EDGE('',*,*,#8439,.F.);
#8439 = EDGE_CURVE('',#8430,#8399,#8440,.T.);
#8440 = LINE('',#8441,#8442);
#8441 = CARTESIAN_POINT('',(2.528706495349,41.477790697674,25.));
#8442 = VECTOR('',#8443,1.);
#8443 = DIRECTION('',(0.,-1.,0.));
#8444 = PLANE('',#8445);
#8445 = AXIS2_PLACEMENT_3D('',#8446,#8447,#8448);
#8446 = CARTESIAN_POINT('',(2.528706495349,41.477790697674,25.));
#8447 = DIRECTION('',(1.,0.,0.));
#8448 = DIRECTION('',(0.,-1.,0.));
#8449 = ADVANCED_FACE('',(#8450),#8468,.T.);
#8450 = FACE_BOUND('',#8451,.T.);
#8451 = EDGE_LOOP('',(#8452,#8460,#8461,#8462));
#8452 = ORIENTED_EDGE('',*,*,#8453,.T.);
#8453 = EDGE_CURVE('',#8454,#6923,#8456,.T.);
#8454 = VERTEX_POINT('',#8455);
#8455 = CARTESIAN_POINT('',(3.368096030233,41.477790697674,25.));
#8456 = LINE('',#8457,#8458);
#8457 = CARTESIAN_POINT('',(3.368096030233,41.477790697674,25.));
#8458 = VECTOR('',#8459,1.);
#8459 = DIRECTION('',(0.,0.,1.));
#8460 = ORIENTED_EDGE('',*,*,#6922,.T.);
#8461 = ORIENTED_EDGE('',*,*,#8429,.F.);
#8462 = ORIENTED_EDGE('',*,*,#8463,.F.);
#8463 = EDGE_CURVE('',#8454,#8430,#8464,.T.);
#8464 = LINE('',#8465,#8466);
#8465 = CARTESIAN_POINT('',(3.368096030233,41.477790697674,25.));
#8466 = VECTOR('',#8467,1.);
#8467 = DIRECTION('',(-1.,0.,0.));
#8468 = PLANE('',#8469);
#8469 = AXIS2_PLACEMENT_3D('',#8470,#8471,#8472);
#8470 = CARTESIAN_POINT('',(3.368096030233,41.477790697674,25.));
#8471 = DIRECTION('',(0.,-1.,0.));
#8472 = DIRECTION('',(-1.,0.,0.));
#8473 = ADVANCED_FACE('',(#8474),#8492,.T.);
#8474 = FACE_BOUND('',#8475,.T.);
#8475 = EDGE_LOOP('',(#8476,#8484,#8485,#8486));
#8476 = ORIENTED_EDGE('',*,*,#8477,.T.);
#8477 = EDGE_CURVE('',#8478,#6931,#8480,.T.);
#8478 = VERTEX_POINT('',#8479);
#8479 = CARTESIAN_POINT('',(4.052143995349,41.395486918605,25.));
#8480 = LINE('',#8481,#8482);
#8481 = CARTESIAN_POINT('',(4.052143995349,41.395486918605,25.));
#8482 = VECTOR('',#8483,1.);
#8483 = DIRECTION('',(0.,0.,1.));
#8484 = ORIENTED_EDGE('',*,*,#6930,.T.);
#8485 = ORIENTED_EDGE('',*,*,#8453,.F.);
#8486 = ORIENTED_EDGE('',*,*,#8487,.F.);
#8487 = EDGE_CURVE('',#8478,#8454,#8488,.T.);
#8488 = B_SPLINE_CURVE_WITH_KNOTS('',2,(#8489,#8490,#8491),
  .UNSPECIFIED.,.F.,.F.,(3,3),(0.,1.),.PIECEWISE_BEZIER_KNOTS.);
#8489 = CARTESIAN_POINT('',(4.052143995349,41.395486918605,25.));
#8490 = CARTESIAN_POINT('',(3.83957132093,41.477790697674,25.));
#8491 = CARTESIAN_POINT('',(3.368096030233,41.477790697674,25.));
#8492 = SURFACE_OF_LINEAR_EXTRUSION('',#8493,#8497);
#8493 = B_SPLINE_CURVE_WITH_KNOTS('',2,(#8494,#8495,#8496),
  .UNSPECIFIED.,.F.,.F.,(3,3),(0.,1.),.PIECEWISE_BEZIER_KNOTS.);
#8494 = CARTESIAN_POINT('',(4.052143995349,41.395486918605,25.));
#8495 = CARTESIAN_POINT('',(3.83957132093,41.477790697674,25.));
#8496 = CARTESIAN_POINT('',(3.368096030233,41.477790697674,25.));
#8497 = VECTOR('',#8498,1.);
#8498 = DIRECTION('',(-0.,-0.,-1.));
#8499 = ADVANCED_FACE('',(#8500),#8518,.T.);
#8500 = FACE_BOUND('',#8501,.T.);
#8501 = EDGE_LOOP('',(#8502,#8510,#8511,#8512));
#8502 = ORIENTED_EDGE('',*,*,#8503,.T.);
#8503 = EDGE_CURVE('',#8504,#6939,#8506,.T.);
#8504 = VERTEX_POINT('',#8505);
#8505 = CARTESIAN_POINT('',(4.552143995349,40.940908430233,25.));
#8506 = LINE('',#8507,#8508);
#8507 = CARTESIAN_POINT('',(4.552143995349,40.940908430233,25.));
#8508 = VECTOR('',#8509,1.);
#8509 = DIRECTION('',(0.,0.,1.));
#8510 = ORIENTED_EDGE('',*,*,#6938,.T.);
#8511 = ORIENTED_EDGE('',*,*,#8477,.F.);
#8512 = ORIENTED_EDGE('',*,*,#8513,.F.);
#8513 = EDGE_CURVE('',#8504,#8478,#8514,.T.);
#8514 = B_SPLINE_CURVE_WITH_KNOTS('',2,(#8515,#8516,#8517),
  .UNSPECIFIED.,.F.,.F.,(3,3),(0.,1.),.PIECEWISE_BEZIER_KNOTS.);
#8515 = CARTESIAN_POINT('',(4.552143995349,40.940908430233,25.));
#8516 = CARTESIAN_POINT('',(4.346475390698,41.28011627907,25.));
#8517 = CARTESIAN_POINT('',(4.052143995349,41.395486918605,25.));
#8518 = SURFACE_OF_LINEAR_EXTRUSION('',#8519,#8523);
#8519 = B_SPLINE_CURVE_WITH_KNOTS('',2,(#8520,#8521,#8522),
  .UNSPECIFIED.,.F.,.F.,(3,3),(0.,1.),.PIECEWISE_BEZIER_KNOTS.);
#8520 = CARTESIAN_POINT('',(4.552143995349,40.940908430233,25.));
#8521 = CARTESIAN_POINT('',(4.346475390698,41.28011627907,25.));
#8522 = CARTESIAN_POINT('',(4.052143995349,41.395486918605,25.));
#8523 = VECTOR('',#8524,1.);
#8524 = DIRECTION('',(-0.,-0.,-1.));
#8525 = ADVANCED_FACE('',(#8526),#8544,.T.);
#8526 = FACE_BOUND('',#8527,.T.);
#8527 = EDGE_LOOP('',(#8528,#8536,#8537,#8538));
#8528 = ORIENTED_EDGE('',*,*,#8529,.T.);
#8529 = EDGE_CURVE('',#8530,#6947,#8532,.T.);
#8530 = VERTEX_POINT('',#8531);
#8531 = CARTESIAN_POINT('',(4.757994286047,39.970159883721,25.));
#8532 = LINE('',#8533,#8534);
#8533 = CARTESIAN_POINT('',(4.757994286047,39.970159883721,25.));
#8534 = VECTOR('',#8535,1.);
#8535 = DIRECTION('',(0.,0.,1.));
#8536 = ORIENTED_EDGE('',*,*,#6946,.T.);
#8537 = ORIENTED_EDGE('',*,*,#8503,.F.);
#8538 = ORIENTED_EDGE('',*,*,#8539,.F.);
#8539 = EDGE_CURVE('',#8530,#8504,#8540,.T.);
#8540 = B_SPLINE_CURVE_WITH_KNOTS('',2,(#8541,#8542,#8543),
  .UNSPECIFIED.,.F.,.F.,(3,3),(0.,1.),.PIECEWISE_BEZIER_KNOTS.);
#8541 = CARTESIAN_POINT('',(4.757994286047,39.970159883721,25.));
#8542 = CARTESIAN_POINT('',(4.757994286047,40.601882267442,25.));
#8543 = CARTESIAN_POINT('',(4.552143995349,40.940908430233,25.));
#8544 = SURFACE_OF_LINEAR_EXTRUSION('',#8545,#8549);
#8545 = B_SPLINE_CURVE_WITH_KNOTS('',2,(#8546,#8547,#8548),
  .UNSPECIFIED.,.F.,.F.,(3,3),(0.,1.),.PIECEWISE_BEZIER_KNOTS.);
#8546 = CARTESIAN_POINT('',(4.757994286047,39.970159883721,25.));
#8547 = CARTESIAN_POINT('',(4.757994286047,40.601882267442,25.));
#8548 = CARTESIAN_POINT('',(4.552143995349,40.940908430233,25.));
#8549 = VECTOR('',#8550,1.);
#8550 = DIRECTION('',(-0.,-0.,-1.));
#8551 = ADVANCED_FACE('',(#8552),#8570,.T.);
#8552 = FACE_BOUND('',#8553,.T.);
#8553 = EDGE_LOOP('',(#8554,#8562,#8563,#8564));
#8554 = ORIENTED_EDGE('',*,*,#8555,.T.);
#8555 = EDGE_CURVE('',#8556,#6955,#8558,.T.);
#8556 = VERTEX_POINT('',#8557);
#8557 = CARTESIAN_POINT('',(4.652979751163,39.194360465116,25.));
#8558 = LINE('',#8559,#8560);
#8559 = CARTESIAN_POINT('',(4.652979751163,39.194360465116,25.));
#8560 = VECTOR('',#8561,1.);
#8561 = DIRECTION('',(0.,0.,1.));
#8562 = ORIENTED_EDGE('',*,*,#6954,.T.);
#8563 = ORIENTED_EDGE('',*,*,#8529,.F.);
#8564 = ORIENTED_EDGE('',*,*,#8565,.F.);
#8565 = EDGE_CURVE('',#8556,#8530,#8566,.T.);
#8566 = B_SPLINE_CURVE_WITH_KNOTS('',2,(#8567,#8568,#8569),
  .UNSPECIFIED.,.F.,.F.,(3,3),(0.,1.),.PIECEWISE_BEZIER_KNOTS.);
#8567 = CARTESIAN_POINT('',(4.652979751163,39.194360465116,25.));
#8568 = CARTESIAN_POINT('',(4.757994286047,39.514309593023,25.));
#8569 = CARTESIAN_POINT('',(4.757994286047,39.970159883721,25.));
#8570 = SURFACE_OF_LINEAR_EXTRUSION('',#8571,#8575);
#8571 = B_SPLINE_CURVE_WITH_KNOTS('',2,(#8572,#8573,#8574),
  .UNSPECIFIED.,.F.,.F.,(3,3),(0.,1.),.PIECEWISE_BEZIER_KNOTS.);
#8572 = CARTESIAN_POINT('',(4.652979751163,39.194360465116,25.));
#8573 = CARTESIAN_POINT('',(4.757994286047,39.514309593023,25.));
#8574 = CARTESIAN_POINT('',(4.757994286047,39.970159883721,25.));
#8575 = VECTOR('',#8576,1.);
#8576 = DIRECTION('',(-0.,-0.,-1.));
#8577 = ADVANCED_FACE('',(#8578),#8596,.T.);
#8578 = FACE_BOUND('',#8579,.T.);
#8579 = EDGE_LOOP('',(#8580,#8588,#8589,#8590));
#8580 = ORIENTED_EDGE('',*,*,#8581,.T.);
#8581 = EDGE_CURVE('',#8582,#6963,#8584,.T.);
#8582 = VERTEX_POINT('',#8583);
#8583 = CARTESIAN_POINT('',(4.360101844186,38.685094476744,25.));
#8584 = LINE('',#8585,#8586);
#8585 = CARTESIAN_POINT('',(4.360101844186,38.685094476744,25.));
#8586 = VECTOR('',#8587,1.);
#8587 = DIRECTION('',(0.,0.,1.));
#8588 = ORIENTED_EDGE('',*,*,#6962,.T.);
#8589 = ORIENTED_EDGE('',*,*,#8555,.F.);
#8590 = ORIENTED_EDGE('',*,*,#8591,.F.);
#8591 = EDGE_CURVE('',#8582,#8556,#8592,.T.);
#8592 = B_SPLINE_CURVE_WITH_KNOTS('',2,(#8593,#8594,#8595),
  .UNSPECIFIED.,.F.,.F.,(3,3),(0.,1.),.PIECEWISE_BEZIER_KNOTS.);
#8593 = CARTESIAN_POINT('',(4.360101844186,38.685094476744,25.));
#8594 = CARTESIAN_POINT('',(4.548146902326,38.874593023256,25.));
#8595 = CARTESIAN_POINT('',(4.652979751163,39.194360465116,25.));
#8596 = SURFACE_OF_LINEAR_EXTRUSION('',#8597,#8601);
#8597 = B_SPLINE_CURVE_WITH_KNOTS('',2,(#8598,#8599,#8600),
  .UNSPECIFIED.,.F.,.F.,(3,3),(0.,1.),.PIECEWISE_BEZIER_KNOTS.);
#8598 = CARTESIAN_POINT('',(4.360101844186,38.685094476744,25.));
#8599 = CARTESIAN_POINT('',(4.548146902326,38.874593023256,25.));
#8600 = CARTESIAN_POINT('',(4.652979751163,39.194360465116,25.));
#8601 = VECTOR('',#8602,1.);
#8602 = DIRECTION('',(-0.,-0.,-1.));
#8603 = ADVANCED_FACE('',(#8604),#8622,.T.);
#8604 = FACE_BOUND('',#8605,.T.);
#8605 = EDGE_LOOP('',(#8606,#8614,#8615,#8616));
#8606 = ORIENTED_EDGE('',*,*,#8607,.T.);
#8607 = EDGE_CURVE('',#8608,#6971,#8610,.T.);
#8608 = VERTEX_POINT('',#8609);
#8609 = CARTESIAN_POINT('',(4.001635274419,38.476337209302,25.));
#8610 = LINE('',#8611,#8612);
#8611 = CARTESIAN_POINT('',(4.001635274419,38.476337209302,25.));
#8612 = VECTOR('',#8613,1.);
#8613 = DIRECTION('',(0.,0.,1.));
#8614 = ORIENTED_EDGE('',*,*,#6970,.T.);
#8615 = ORIENTED_EDGE('',*,*,#8581,.F.);
#8616 = ORIENTED_EDGE('',*,*,#8617,.F.);
#8617 = EDGE_CURVE('',#8608,#8582,#8618,.T.);
#8618 = B_SPLINE_CURVE_WITH_KNOTS('',2,(#8619,#8620,#8621),
  .UNSPECIFIED.,.F.,.F.,(3,3),(0.,1.),.PIECEWISE_BEZIER_KNOTS.);
#8619 = CARTESIAN_POINT('',(4.001635274419,38.476337209302,25.));
#8620 = CARTESIAN_POINT('',(4.2265626,38.550465116279,25.));
#8621 = CARTESIAN_POINT('',(4.360101844186,38.685094476744,25.));
#8622 = SURFACE_OF_LINEAR_EXTRUSION('',#8623,#8627);
#8623 = B_SPLINE_CURVE_WITH_KNOTS('',2,(#8624,#8625,#8626),
  .UNSPECIFIED.,.F.,.F.,(3,3),(0.,1.),.PIECEWISE_BEZIER_KNOTS.);
#8624 = CARTESIAN_POINT('',(4.001635274419,38.476337209302,25.));
#8625 = CARTESIAN_POINT('',(4.2265626,38.550465116279,25.));
#8626 = CARTESIAN_POINT('',(4.360101844186,38.685094476744,25.));
#8627 = VECTOR('',#8628,1.);
#8628 = DIRECTION('',(-0.,-0.,-1.));
#8629 = ADVANCED_FACE('',(#8630),#8641,.T.);
#8630 = FACE_BOUND('',#8631,.T.);
#8631 = EDGE_LOOP('',(#8632,#8633,#8634,#8635));
#8632 = ORIENTED_EDGE('',*,*,#8407,.T.);
#8633 = ORIENTED_EDGE('',*,*,#6978,.T.);
#8634 = ORIENTED_EDGE('',*,*,#8607,.F.);
#8635 = ORIENTED_EDGE('',*,*,#8636,.F.);
#8636 = EDGE_CURVE('',#8408,#8608,#8637,.T.);
#8637 = B_SPLINE_CURVE_WITH_KNOTS('',2,(#8638,#8639,#8640),
  .UNSPECIFIED.,.F.,.F.,(3,3),(0.,1.),.PIECEWISE_BEZIER_KNOTS.);
#8638 = CARTESIAN_POINT('',(3.381722483721,38.402209302326,25.));
#8639 = CARTESIAN_POINT('',(3.776889634884,38.402209302326,25.));
#8640 = CARTESIAN_POINT('',(4.001635274419,38.476337209302,25.));
#8641 = SURFACE_OF_LINEAR_EXTRUSION('',#8642,#8646);
#8642 = B_SPLINE_CURVE_WITH_KNOTS('',2,(#8643,#8644,#8645),
  .UNSPECIFIED.,.F.,.F.,(3,3),(0.,1.),.PIECEWISE_BEZIER_KNOTS.);
#8643 = CARTESIAN_POINT('',(3.381722483721,38.402209302326,25.));
#8644 = CARTESIAN_POINT('',(3.776889634884,38.402209302326,25.));
#8645 = CARTESIAN_POINT('',(4.001635274419,38.476337209302,25.));
#8646 = VECTOR('',#8647,1.);
#8647 = DIRECTION('',(-0.,-0.,-1.));
#8648 = ADVANCED_FACE('',(#8649),#8652,.T.);
#8649 = FACE_BOUND('',#8650,.T.);
#8650 = EDGE_LOOP('',(#8651));
#8651 = ORIENTED_EDGE('',*,*,#7017,.T.);
#8652 = PLANE('',#8653);
#8653 = AXIS2_PLACEMENT_3D('',#8654,#8655,#8656);
#8654 = CARTESIAN_POINT('',(28.88,36.09,3.));
#8655 = DIRECTION('',(0.,0.,1.));
#8656 = DIRECTION('',(1.,0.,0.));
#8657 = ADVANCED_FACE('',(#8658),#8661,.T.);
#8658 = FACE_BOUND('',#8659,.T.);
#8659 = EDGE_LOOP('',(#8660));
#8660 = ORIENTED_EDGE('',*,*,#7042,.T.);
#8661 = PLANE('',#8662);
#8662 = AXIS2_PLACEMENT_3D('',#8663,#8664,#8665);
#8663 = CARTESIAN_POINT('',(42.88,36.09,3.));
#8664 = DIRECTION('',(0.,0.,1.));
#8665 = DIRECTION('',(1.,0.,0.));
#8666 = ADVANCED_FACE('',(#8667),#8670,.T.);
#8667 = FACE_BOUND('',#8668,.T.);
#8668 = EDGE_LOOP('',(#8669));
#8669 = ORIENTED_EDGE('',*,*,#7067,.T.);
#8670 = PLANE('',#8671);
#8671 = AXIS2_PLACEMENT_3D('',#8672,#8673,#8674);
#8672 = CARTESIAN_POINT('',(56.88,36.09,3.));
#8673 = DIRECTION('',(0.,0.,1.));
#8674 = DIRECTION('',(1.,0.,0.));
#8675 = ADVANCED_FACE('',(#8676),#8679,.T.);
#8676 = FACE_BOUND('',#8677,.T.);
#8677 = EDGE_LOOP('',(#8678));
#8678 = ORIENTED_EDGE('',*,*,#7092,.T.);
#8679 = PLANE('',#8680);
#8680 = AXIS2_PLACEMENT_3D('',#8681,#8682,#8683);
#8681 = CARTESIAN_POINT('',(70.88,9.49,3.));
#8682 = DIRECTION('',(0.,0.,1.));
#8683 = DIRECTION('',(1.,0.,0.));
#8684 = ADVANCED_FACE('',(#8685),#8688,.T.);
#8685 = FACE_BOUND('',#8686,.T.);
#8686 = EDGE_LOOP('',(#8687));
#8687 = ORIENTED_EDGE('',*,*,#7117,.T.);
#8688 = PLANE('',#8689);
#8689 = AXIS2_PLACEMENT_3D('',#8690,#8691,#8692);
#8690 = CARTESIAN_POINT('',(84.88,9.49,3.));
#8691 = DIRECTION('',(0.,0.,1.));
#8692 = DIRECTION('',(1.,0.,0.));
#8693 = ADVANCED_FACE('',(#8694),#8697,.T.);
#8694 = FACE_BOUND('',#8695,.T.);
#8695 = EDGE_LOOP('',(#8696));
#8696 = ORIENTED_EDGE('',*,*,#7142,.T.);
#8697 = PLANE('',#8698);
#8698 = AXIS2_PLACEMENT_3D('',#8699,#8700,#8701);
#8699 = CARTESIAN_POINT('',(70.88,22.79,3.));
#8700 = DIRECTION('',(0.,0.,1.));
#8701 = DIRECTION('',(1.,0.,0.));
#8702 = ADVANCED_FACE('',(#8703),#8706,.T.);
#8703 = FACE_BOUND('',#8704,.T.);
#8704 = EDGE_LOOP('',(#8705));
#8705 = ORIENTED_EDGE('',*,*,#7167,.T.);
#8706 = PLANE('',#8707);
#8707 = AXIS2_PLACEMENT_3D('',#8708,#8709,#8710);
#8708 = CARTESIAN_POINT('',(84.88,22.79,3.));
#8709 = DIRECTION('',(0.,0.,1.));
#8710 = DIRECTION('',(1.,0.,0.));
#8711 = ADVANCED_FACE('',(#8712),#8715,.T.);
#8712 = FACE_BOUND('',#8713,.T.);
#8713 = EDGE_LOOP('',(#8714));
#8714 = ORIENTED_EDGE('',*,*,#7192,.T.);
#8715 = PLANE('',#8716);
#8716 = AXIS2_PLACEMENT_3D('',#8717,#8718,#8719);
#8717 = CARTESIAN_POINT('',(98.88,9.49,3.));
#8718 = DIRECTION('',(0.,0.,1.));
#8719 = DIRECTION('',(1.,0.,0.));
#8720 = ADVANCED_FACE('',(#8721),#8724,.T.);
#8721 = FACE_BOUND('',#8722,.T.);
#8722 = EDGE_LOOP('',(#8723));
#8723 = ORIENTED_EDGE('',*,*,#7217,.T.);
#8724 = PLANE('',#8725);
#8725 = AXIS2_PLACEMENT_3D('',#8726,#8727,#8728);
#8726 = CARTESIAN_POINT('',(112.88,9.49,3.));
#8727 = DIRECTION('',(0.,0.,1.));
#8728 = DIRECTION('',(1.,0.,0.));
#8729 = ADVANCED_FACE('',(#8730),#8733,.T.);
#8730 = FACE_BOUND('',#8731,.T.);
#8731 = EDGE_LOOP('',(#8732));
#8732 = ORIENTED_EDGE('',*,*,#7242,.T.);
#8733 = PLANE('',#8734);
#8734 = AXIS2_PLACEMENT_3D('',#8735,#8736,#8737);
#8735 = CARTESIAN_POINT('',(98.88,22.79,3.));
#8736 = DIRECTION('',(0.,0.,1.));
#8737 = DIRECTION('',(1.,0.,0.));
#8738 = ADVANCED_FACE('',(#8739),#8742,.T.);
#8739 = FACE_BOUND('',#8740,.T.);
#8740 = EDGE_LOOP('',(#8741));
#8741 = ORIENTED_EDGE('',*,*,#7267,.T.);
#8742 = PLANE('',#8743);
#8743 = AXIS2_PLACEMENT_3D('',#8744,#8745,#8746);
#8744 = CARTESIAN_POINT('',(112.88,22.79,3.));
#8745 = DIRECTION('',(0.,0.,1.));
#8746 = DIRECTION('',(1.,0.,0.));
#8747 = ADVANCED_FACE('',(#8748),#8751,.T.);
#8748 = FACE_BOUND('',#8749,.T.);
#8749 = EDGE_LOOP('',(#8750));
#8750 = ORIENTED_EDGE('',*,*,#7292,.T.);
#8751 = PLANE('',#8752);
#8752 = AXIS2_PLACEMENT_3D('',#8753,#8754,#8755);
#8753 = CARTESIAN_POINT('',(70.88,36.09,3.));
#8754 = DIRECTION('',(0.,0.,1.));
#8755 = DIRECTION('',(1.,0.,0.));
#8756 = ADVANCED_FACE('',(#8757),#8760,.T.);
#8757 = FACE_BOUND('',#8758,.T.);
#8758 = EDGE_LOOP('',(#8759));
#8759 = ORIENTED_EDGE('',*,*,#7317,.T.);
#8760 = PLANE('',#8761);
#8761 = AXIS2_PLACEMENT_3D('',#8762,#8763,#8764);
#8762 = CARTESIAN_POINT('',(84.88,36.09,3.));
#8763 = DIRECTION('',(0.,0.,1.));
#8764 = DIRECTION('',(1.,0.,0.));
#8765 = ADVANCED_FACE('',(#8766),#8769,.T.);
#8766 = FACE_BOUND('',#8767,.T.);
#8767 = EDGE_LOOP('',(#8768));
#8768 = ORIENTED_EDGE('',*,*,#7342,.T.);
#8769 = PLANE('',#8770);
#8770 = AXIS2_PLACEMENT_3D('',#8771,#8772,#8773);
#8771 = CARTESIAN_POINT('',(98.88,36.09,3.));
#8772 = DIRECTION('',(0.,0.,1.));
#8773 = DIRECTION('',(1.,0.,0.));
#8774 = ADVANCED_FACE('',(#8775),#8778,.T.);
#8775 = FACE_BOUND('',#8776,.T.);
#8776 = EDGE_LOOP('',(#8777));
#8777 = ORIENTED_EDGE('',*,*,#7367,.T.);
#8778 = PLANE('',#8779);
#8779 = AXIS2_PLACEMENT_3D('',#8780,#8781,#8782);
#8780 = CARTESIAN_POINT('',(112.88,36.09,3.));
#8781 = DIRECTION('',(0.,0.,1.));
#8782 = DIRECTION('',(1.,0.,0.));
#8783 = ADVANCED_FACE('',(#8784),#8787,.T.);
#8784 = FACE_BOUND('',#8785,.T.);
#8785 = EDGE_LOOP('',(#8786));
#8786 = ORIENTED_EDGE('',*,*,#7392,.T.);
#8787 = PLANE('',#8788);
#8788 = AXIS2_PLACEMENT_3D('',#8789,#8790,#8791);
#8789 = CARTESIAN_POINT('',(14.88,49.39,3.));
#8790 = DIRECTION('',(0.,0.,1.));
#8791 = DIRECTION('',(1.,0.,0.));
#8792 = ADVANCED_FACE('',(#8793),#8796,.T.);
#8793 = FACE_BOUND('',#8794,.T.);
#8794 = EDGE_LOOP('',(#8795));
#8795 = ORIENTED_EDGE('',*,*,#7417,.T.);
#8796 = PLANE('',#8797);
#8797 = AXIS2_PLACEMENT_3D('',#8798,#8799,#8800);
#8798 = CARTESIAN_POINT('',(28.88,49.39,3.));
#8799 = DIRECTION('',(0.,0.,1.));
#8800 = DIRECTION('',(1.,0.,0.));
#8801 = ADVANCED_FACE('',(#8802),#8805,.T.);
#8802 = FACE_BOUND('',#8803,.T.);
#8803 = EDGE_LOOP('',(#8804));
#8804 = ORIENTED_EDGE('',*,*,#7489,.T.);
#8805 = PLANE('',#8806);
#8806 = AXIS2_PLACEMENT_3D('',#8807,#8808,#8809);
#8807 = CARTESIAN_POINT('',(42.88,49.39,3.));
#8808 = DIRECTION('',(0.,0.,1.));
#8809 = DIRECTION('',(1.,0.,0.));
#8810 = ADVANCED_FACE('',(#8811),#8814,.T.);
#8811 = FACE_BOUND('',#8812,.T.);
#8812 = EDGE_LOOP('',(#8813));
#8813 = ORIENTED_EDGE('',*,*,#7514,.T.);
#8814 = PLANE('',#8815);
#8815 = AXIS2_PLACEMENT_3D('',#8816,#8817,#8818);
#8816 = CARTESIAN_POINT('',(56.88,49.39,3.));
#8817 = DIRECTION('',(0.,0.,1.));
#8818 = DIRECTION('',(1.,0.,0.));
#8819 = ADVANCED_FACE('',(#8820),#8845,.T.);
#8820 = FACE_BOUND('',#8821,.T.);
#8821 = EDGE_LOOP('',(#8822,#8830,#8831,#8839));
#8822 = ORIENTED_EDGE('',*,*,#8823,.T.);
#8823 = EDGE_CURVE('',#8824,#7548,#8826,.T.);
#8824 = VERTEX_POINT('',#8825);
#8825 = CARTESIAN_POINT('',(2.528706495349,65.002209302326,25.));
#8826 = LINE('',#8827,#8828);
#8827 = CARTESIAN_POINT('',(2.528706495349,65.002209302326,25.));
#8828 = VECTOR('',#8829,1.);
#8829 = DIRECTION('',(0.,0.,1.));
#8830 = ORIENTED_EDGE('',*,*,#7547,.T.);
#8831 = ORIENTED_EDGE('',*,*,#8832,.F.);
#8832 = EDGE_CURVE('',#8833,#7550,#8835,.T.);
#8833 = VERTEX_POINT('',#8834);
#8834 = CARTESIAN_POINT('',(3.5234376,65.002209302326,25.));
#8835 = LINE('',#8836,#8837);
#8836 = CARTESIAN_POINT('',(3.5234376,65.002209302326,25.));
#8837 = VECTOR('',#8838,1.);
#8838 = DIRECTION('',(0.,0.,1.));
#8839 = ORIENTED_EDGE('',*,*,#8840,.F.);
#8840 = EDGE_CURVE('',#8824,#8833,#8841,.T.);
#8841 = LINE('',#8842,#8843);
#8842 = CARTESIAN_POINT('',(2.528706495349,65.002209302326,25.));
#8843 = VECTOR('',#8844,1.);
#8844 = DIRECTION('',(1.,0.,0.));
#8845 = PLANE('',#8846);
#8846 = AXIS2_PLACEMENT_3D('',#8847,#8848,#8849);
#8847 = CARTESIAN_POINT('',(2.528706495349,65.002209302326,25.));
#8848 = DIRECTION('',(0.,1.,0.));
#8849 = DIRECTION('',(1.,0.,0.));
#8850 = ADVANCED_FACE('',(#8851),#8869,.T.);
#8851 = FACE_BOUND('',#8852,.T.);
#8852 = EDGE_LOOP('',(#8853,#8861,#8862,#8863));
#8853 = ORIENTED_EDGE('',*,*,#8854,.T.);
#8854 = EDGE_CURVE('',#8855,#7558,#8857,.T.);
#8855 = VERTEX_POINT('',#8856);
#8856 = CARTESIAN_POINT('',(2.528706495349,66.391744186047,25.));
#8857 = LINE('',#8858,#8859);
#8858 = CARTESIAN_POINT('',(2.528706495349,66.391744186047,25.));
#8859 = VECTOR('',#8860,1.);
#8860 = DIRECTION('',(0.,0.,1.));
#8861 = ORIENTED_EDGE('',*,*,#7557,.T.);
#8862 = ORIENTED_EDGE('',*,*,#8823,.F.);
#8863 = ORIENTED_EDGE('',*,*,#8864,.F.);
#8864 = EDGE_CURVE('',#8855,#8824,#8865,.T.);
#8865 = LINE('',#8866,#8867);
#8866 = CARTESIAN_POINT('',(2.528706495349,66.391744186047,25.));
#8867 = VECTOR('',#8868,1.);
#8868 = DIRECTION('',(0.,-1.,0.));
#8869 = PLANE('',#8870);
#8870 = AXIS2_PLACEMENT_3D('',#8871,#8872,#8873);
#8871 = CARTESIAN_POINT('',(2.528706495349,66.391744186047,25.));
#8872 = DIRECTION('',(1.,0.,0.));
#8873 = DIRECTION('',(0.,-1.,0.));
#8874 = ADVANCED_FACE('',(#8875),#8893,.T.);
#8875 = FACE_BOUND('',#8876,.T.);
#8876 = EDGE_LOOP('',(#8877,#8885,#8886,#8887));
#8877 = ORIENTED_EDGE('',*,*,#8878,.T.);
#8878 = EDGE_CURVE('',#8879,#7566,#8881,.T.);
#8879 = VERTEX_POINT('',#8880);
#8880 = CARTESIAN_POINT('',(3.45258004186,66.391744186047,25.));
#8881 = LINE('',#8882,#8883);
#8882 = CARTESIAN_POINT('',(3.45258004186,66.391744186047,25.));
#8883 = VECTOR('',#8884,1.);
#8884 = DIRECTION('',(0.,0.,1.));
#8885 = ORIENTED_EDGE('',*,*,#7565,.T.);
#8886 = ORIENTED_EDGE('',*,*,#8854,.F.);
#8887 = ORIENTED_EDGE('',*,*,#8888,.F.);
#8888 = EDGE_CURVE('',#8879,#8855,#8889,.T.);
#8889 = LINE('',#8890,#8891);
#8890 = CARTESIAN_POINT('',(3.45258004186,66.391744186047,25.));
#8891 = VECTOR('',#8892,1.);
#8892 = DIRECTION('',(-1.,0.,0.));
#8893 = PLANE('',#8894);
#8894 = AXIS2_PLACEMENT_3D('',#8895,#8896,#8897);
#8895 = CARTESIAN_POINT('',(3.45258004186,66.391744186047,25.));
#8896 = DIRECTION('',(0.,-1.,0.));
#8897 = DIRECTION('',(-1.,0.,0.));
#8898 = ADVANCED_FACE('',(#8899),#8917,.T.);
#8899 = FACE_BOUND('',#8900,.T.);
#8900 = EDGE_LOOP('',(#8901,#8909,#8910,#8911));
#8901 = ORIENTED_EDGE('',*,*,#8902,.T.);
#8902 = EDGE_CURVE('',#8903,#7574,#8905,.T.);
#8903 = VERTEX_POINT('',#8904);
#8904 = CARTESIAN_POINT('',(4.037064053488,66.324156976744,25.));
#8905 = LINE('',#8906,#8907);
#8906 = CARTESIAN_POINT('',(4.037064053488,66.324156976744,25.));
#8907 = VECTOR('',#8908,1.);
#8908 = DIRECTION('',(0.,0.,1.));
#8909 = ORIENTED_EDGE('',*,*,#7573,.T.);
#8910 = ORIENTED_EDGE('',*,*,#8878,.F.);
#8911 = ORIENTED_EDGE('',*,*,#8912,.F.);
#8912 = EDGE_CURVE('',#8903,#8879,#8913,.T.);
#8913 = B_SPLINE_CURVE_WITH_KNOTS('',2,(#8914,#8915,#8916),
  .UNSPECIFIED.,.F.,.F.,(3,3),(0.,1.),.PIECEWISE_BEZIER_KNOTS.);
#8914 = CARTESIAN_POINT('',(4.037064053488,66.324156976744,25.));
#8915 = CARTESIAN_POINT('',(3.834120739535,66.391744186047,25.));
#8916 = CARTESIAN_POINT('',(3.45258004186,66.391744186047,25.));
#8917 = SURFACE_OF_LINEAR_EXTRUSION('',#8918,#8922);
#8918 = B_SPLINE_CURVE_WITH_KNOTS('',2,(#8919,#8920,#8921),
  .UNSPECIFIED.,.F.,.F.,(3,3),(0.,1.),.PIECEWISE_BEZIER_KNOTS.);
#8919 = CARTESIAN_POINT('',(4.037064053488,66.324156976744,25.));
#8920 = CARTESIAN_POINT('',(3.834120739535,66.391744186047,25.));
#8921 = CARTESIAN_POINT('',(3.45258004186,66.391744186047,25.));
#8922 = VECTOR('',#8923,1.);
#8923 = DIRECTION('',(-0.,-0.,-1.));
#8924 = ADVANCED_FACE('',(#8925),#8943,.T.);
#8925 = FACE_BOUND('',#8926,.T.);
#8926 = EDGE_LOOP('',(#8927,#8935,#8936,#8937));
#8927 = ORIENTED_EDGE('',*,*,#8928,.T.);
#8928 = EDGE_CURVE('',#8929,#7582,#8931,.T.);
#8929 = VERTEX_POINT('',#8930);
#8930 = CARTESIAN_POINT('',(4.354651262791,66.089781976744,25.));
#8931 = LINE('',#8932,#8933);
#8932 = CARTESIAN_POINT('',(4.354651262791,66.089781976744,25.));
#8933 = VECTOR('',#8934,1.);
#8934 = DIRECTION('',(0.,0.,1.));
#8935 = ORIENTED_EDGE('',*,*,#7581,.T.);
#8936 = ORIENTED_EDGE('',*,*,#8902,.F.);
#8937 = ORIENTED_EDGE('',*,*,#8938,.F.);
#8938 = EDGE_CURVE('',#8929,#8903,#8939,.T.);
#8939 = B_SPLINE_CURVE_WITH_KNOTS('',2,(#8940,#8941,#8942),
  .UNSPECIFIED.,.F.,.F.,(3,3),(0.,1.),.PIECEWISE_BEZIER_KNOTS.);
#8940 = CARTESIAN_POINT('',(4.354651262791,66.089781976744,25.));
#8941 = CARTESIAN_POINT('',(4.240189053488,66.256569767442,25.));
#8942 = CARTESIAN_POINT('',(4.037064053488,66.324156976744,25.));
#8943 = SURFACE_OF_LINEAR_EXTRUSION('',#8944,#8948);
#8944 = B_SPLINE_CURVE_WITH_KNOTS('',2,(#8945,#8946,#8947),
  .UNSPECIFIED.,.F.,.F.,(3,3),(0.,1.),.PIECEWISE_BEZIER_KNOTS.);
#8945 = CARTESIAN_POINT('',(4.354651262791,66.089781976744,25.));
#8946 = CARTESIAN_POINT('',(4.240189053488,66.256569767442,25.));
#8947 = CARTESIAN_POINT('',(4.037064053488,66.324156976744,25.));
#8948 = VECTOR('',#8949,1.);
#8949 = DIRECTION('',(-0.,-0.,-1.));
#8950 = ADVANCED_FACE('',(#8951),#8969,.T.);
#8951 = FACE_BOUND('',#8952,.T.);
#8952 = EDGE_LOOP('',(#8953,#8961,#8962,#8963));
#8953 = ORIENTED_EDGE('',*,*,#8954,.T.);
#8954 = EDGE_CURVE('',#8955,#7590,#8957,.T.);
#8955 = VERTEX_POINT('',#8956);
#8956 = CARTESIAN_POINT('',(4.469113472093,65.696976744186,25.));
#8957 = LINE('',#8958,#8959);
#8958 = CARTESIAN_POINT('',(4.469113472093,65.696976744186,25.));
#8959 = VECTOR('',#8960,1.);
#8960 = DIRECTION('',(0.,0.,1.));
#8961 = ORIENTED_EDGE('',*,*,#7589,.T.);
#8962 = ORIENTED_EDGE('',*,*,#8928,.F.);
#8963 = ORIENTED_EDGE('',*,*,#8964,.F.);
#8964 = EDGE_CURVE('',#8955,#8929,#8965,.T.);
#8965 = B_SPLINE_CURVE_WITH_KNOTS('',2,(#8966,#8967,#8968),
  .UNSPECIFIED.,.F.,.F.,(3,3),(0.,1.),.PIECEWISE_BEZIER_KNOTS.);
#8966 = CARTESIAN_POINT('',(4.469113472093,65.696976744186,25.));
#8967 = CARTESIAN_POINT('',(4.469113472093,65.922994186047,25.));
#8968 = CARTESIAN_POINT('',(4.354651262791,66.089781976744,25.));
#8969 = SURFACE_OF_LINEAR_EXTRUSION('',#8970,#8974);
#8970 = B_SPLINE_CURVE_WITH_KNOTS('',2,(#8971,#8972,#8973),
  .UNSPECIFIED.,.F.,.F.,(3,3),(0.,1.),.PIECEWISE_BEZIER_KNOTS.);
#8971 = CARTESIAN_POINT('',(4.469113472093,65.696976744186,25.));
#8972 = CARTESIAN_POINT('',(4.469113472093,65.922994186047,25.));
#8973 = CARTESIAN_POINT('',(4.354651262791,66.089781976744,25.));
#8974 = VECTOR('',#8975,1.);
#8975 = DIRECTION('',(-0.,-0.,-1.));
#8976 = ADVANCED_FACE('',(#8977),#8995,.T.);
#8977 = FACE_BOUND('',#8978,.T.);
#8978 = EDGE_LOOP('',(#8979,#8987,#8988,#8989));
#8979 = ORIENTED_EDGE('',*,*,#8980,.T.);
#8980 = EDGE_CURVE('',#8981,#7598,#8983,.T.);
#8981 = VERTEX_POINT('',#8982);
#8982 = CARTESIAN_POINT('',(4.39008004186,65.356497093023,25.));
#8983 = LINE('',#8984,#8985);
#8984 = CARTESIAN_POINT('',(4.39008004186,65.356497093023,25.));
#8985 = VECTOR('',#8986,1.);
#8986 = DIRECTION('',(0.,0.,1.));
#8987 = ORIENTED_EDGE('',*,*,#7597,.T.);
#8988 = ORIENTED_EDGE('',*,*,#8954,.F.);
#8989 = ORIENTED_EDGE('',*,*,#8990,.F.);
#8990 = EDGE_CURVE('',#8981,#8955,#8991,.T.);
#8991 = B_SPLINE_CURVE_WITH_KNOTS('',2,(#8992,#8993,#8994),
  .UNSPECIFIED.,.F.,.F.,(3,3),(0.,1.),.PIECEWISE_BEZIER_KNOTS.);
#8992 = CARTESIAN_POINT('',(4.39008004186,65.356497093023,25.));
#8993 = CARTESIAN_POINT('',(4.469113472093,65.504026162791,25.));
#8994 = CARTESIAN_POINT('',(4.469113472093,65.696976744186,25.));
#8995 = SURFACE_OF_LINEAR_EXTRUSION('',#8996,#9000);
#8996 = B_SPLINE_CURVE_WITH_KNOTS('',2,(#8997,#8998,#8999),
  .UNSPECIFIED.,.F.,.F.,(3,3),(0.,1.),.PIECEWISE_BEZIER_KNOTS.);
#8997 = CARTESIAN_POINT('',(4.39008004186,65.356497093023,25.));
#8998 = CARTESIAN_POINT('',(4.469113472093,65.504026162791,25.));
#8999 = CARTESIAN_POINT('',(4.469113472093,65.696976744186,25.));
#9000 = VECTOR('',#9001,1.);
#9001 = DIRECTION('',(-0.,-0.,-1.));
#9002 = ADVANCED_FACE('',(#9003),#9021,.T.);
#9003 = FACE_BOUND('',#9004,.T.);
#9004 = EDGE_LOOP('',(#9005,#9013,#9014,#9015));
#9005 = ORIENTED_EDGE('',*,*,#9006,.T.);
#9006 = EDGE_CURVE('',#9007,#7606,#9009,.T.);
#9007 = VERTEX_POINT('',#9008);
#9008 = CARTESIAN_POINT('',(4.188408530233,65.131751453488,25.));
#9009 = LINE('',#9010,#9011);
#9010 = CARTESIAN_POINT('',(4.188408530233,65.131751453488,25.));
#9011 = VECTOR('',#9012,1.);
#9012 = DIRECTION('',(0.,0.,1.));
#9013 = ORIENTED_EDGE('',*,*,#7605,.T.);
#9014 = ORIENTED_EDGE('',*,*,#8980,.F.);
#9015 = ORIENTED_EDGE('',*,*,#9016,.F.);
#9016 = EDGE_CURVE('',#9007,#8981,#9017,.T.);
#9017 = B_SPLINE_CURVE_WITH_KNOTS('',2,(#9018,#9019,#9020),
  .UNSPECIFIED.,.F.,.F.,(3,3),(0.,1.),.PIECEWISE_BEZIER_KNOTS.);
#9018 = CARTESIAN_POINT('',(4.188408530233,65.131751453488,25.));
#9019 = CARTESIAN_POINT('',(4.311046611628,65.208968023256,25.));
#9020 = CARTESIAN_POINT('',(4.39008004186,65.356497093023,25.));
#9021 = SURFACE_OF_LINEAR_EXTRUSION('',#9022,#9026);
#9022 = B_SPLINE_CURVE_WITH_KNOTS('',2,(#9023,#9024,#9025),
  .UNSPECIFIED.,.F.,.F.,(3,3),(0.,1.),.PIECEWISE_BEZIER_KNOTS.);
#9023 = CARTESIAN_POINT('',(4.188408530233,65.131751453488,25.));
#9024 = CARTESIAN_POINT('',(4.311046611628,65.208968023256,25.));
#9025 = CARTESIAN_POINT('',(4.39008004186,65.356497093023,25.));
#9026 = VECTOR('',#9027,1.);
#9027 = DIRECTION('',(-0.,-0.,-1.));
#9028 = ADVANCED_FACE('',(#9029),#9047,.T.);
#9029 = FACE_BOUND('',#9030,.T.);
#9030 = EDGE_LOOP('',(#9031,#9039,#9040,#9041));
#9031 = ORIENTED_EDGE('',*,*,#9032,.T.);
#9032 = EDGE_CURVE('',#9033,#7614,#9035,.T.);
#9033 = VERTEX_POINT('',#9034);
#9034 = CARTESIAN_POINT('',(3.883175972093,65.021468023256,25.));
#9035 = LINE('',#9036,#9037);
#9036 = CARTESIAN_POINT('',(3.883175972093,65.021468023256,25.));
#9037 = VECTOR('',#9038,1.);
#9038 = DIRECTION('',(0.,0.,1.));
#9039 = ORIENTED_EDGE('',*,*,#7613,.T.);
#9040 = ORIENTED_EDGE('',*,*,#9006,.F.);
#9041 = ORIENTED_EDGE('',*,*,#9042,.F.);
#9042 = EDGE_CURVE('',#9033,#9007,#9043,.T.);
#9043 = B_SPLINE_CURVE_WITH_KNOTS('',2,(#9044,#9045,#9046),
  .UNSPECIFIED.,.F.,.F.,(3,3),(0.,1.),.PIECEWISE_BEZIER_KNOTS.);
#9044 = CARTESIAN_POINT('',(3.883175972093,65.021468023256,25.));
#9045 = CARTESIAN_POINT('',(4.065770448837,65.054534883721,25.));
#9046 = CARTESIAN_POINT('',(4.188408530233,65.131751453488,25.));
#9047 = SURFACE_OF_LINEAR_EXTRUSION('',#9048,#9052);
#9048 = B_SPLINE_CURVE_WITH_KNOTS('',2,(#9049,#9050,#9051),
  .UNSPECIFIED.,.F.,.F.,(3,3),(0.,1.),.PIECEWISE_BEZIER_KNOTS.);
#9049 = CARTESIAN_POINT('',(3.883175972093,65.021468023256,25.));
#9050 = CARTESIAN_POINT('',(4.065770448837,65.054534883721,25.));
#9051 = CARTESIAN_POINT('',(4.188408530233,65.131751453488,25.));
#9052 = VECTOR('',#9053,1.);
#9053 = DIRECTION('',(-0.,-0.,-1.));
#9054 = ADVANCED_FACE('',(#9055),#9066,.T.);
#9055 = FACE_BOUND('',#9056,.T.);
#9056 = EDGE_LOOP('',(#9057,#9058,#9059,#9060));
#9057 = ORIENTED_EDGE('',*,*,#8832,.T.);
#9058 = ORIENTED_EDGE('',*,*,#7621,.T.);
#9059 = ORIENTED_EDGE('',*,*,#9032,.F.);
#9060 = ORIENTED_EDGE('',*,*,#9061,.F.);
#9061 = EDGE_CURVE('',#8833,#9033,#9062,.T.);
#9062 = B_SPLINE_CURVE_WITH_KNOTS('',2,(#9063,#9064,#9065),
  .UNSPECIFIED.,.F.,.F.,(3,3),(0.,1.),.PIECEWISE_BEZIER_KNOTS.);
#9063 = CARTESIAN_POINT('',(3.5234376,65.002209302326,25.));
#9064 = CARTESIAN_POINT('',(3.779614925581,65.002209302326,25.));
#9065 = CARTESIAN_POINT('',(3.883175972093,65.021468023256,25.));
#9066 = SURFACE_OF_LINEAR_EXTRUSION('',#9067,#9071);
#9067 = B_SPLINE_CURVE_WITH_KNOTS('',2,(#9068,#9069,#9070),
  .UNSPECIFIED.,.F.,.F.,(3,3),(0.,1.),.PIECEWISE_BEZIER_KNOTS.);
#9068 = CARTESIAN_POINT('',(3.5234376,65.002209302326,25.));
#9069 = CARTESIAN_POINT('',(3.779614925581,65.002209302326,25.));
#9070 = CARTESIAN_POINT('',(3.883175972093,65.021468023256,25.));
#9071 = VECTOR('',#9072,1.);
#9072 = DIRECTION('',(-0.,-0.,-1.));
#9073 = ADVANCED_FACE('',(#9074),#9099,.T.);
#9074 = FACE_BOUND('',#9075,.T.);
#9075 = EDGE_LOOP('',(#9076,#9084,#9085,#9093));
#9076 = ORIENTED_EDGE('',*,*,#9077,.T.);
#9077 = EDGE_CURVE('',#9078,#7630,#9080,.T.);
#9078 = VERTEX_POINT('',#9079);
#9079 = CARTESIAN_POINT('',(2.528706495349,66.853953488372,25.));
#9080 = LINE('',#9081,#9082);
#9081 = CARTESIAN_POINT('',(2.528706495349,66.853953488372,25.));
#9082 = VECTOR('',#9083,1.);
#9083 = DIRECTION('',(0.,0.,1.));
#9084 = ORIENTED_EDGE('',*,*,#7629,.T.);
#9085 = ORIENTED_EDGE('',*,*,#9086,.F.);
#9086 = EDGE_CURVE('',#9087,#7632,#9089,.T.);
#9087 = VERTEX_POINT('',#9088);
#9088 = CARTESIAN_POINT('',(3.392623646512,66.853953488372,25.));
#9089 = LINE('',#9090,#9091);
#9090 = CARTESIAN_POINT('',(3.392623646512,66.853953488372,25.));
#9091 = VECTOR('',#9092,1.);
#9092 = DIRECTION('',(0.,0.,1.));
#9093 = ORIENTED_EDGE('',*,*,#9094,.F.);
#9094 = EDGE_CURVE('',#9078,#9087,#9095,.T.);
#9095 = LINE('',#9096,#9097);
#9096 = CARTESIAN_POINT('',(2.528706495349,66.853953488372,25.));
#9097 = VECTOR('',#9098,1.);
#9098 = DIRECTION('',(1.,0.,0.));
#9099 = PLANE('',#9100);
#9100 = AXIS2_PLACEMENT_3D('',#9101,#9102,#9103);
#9101 = CARTESIAN_POINT('',(2.528706495349,66.853953488372,25.));
#9102 = DIRECTION('',(0.,1.,0.));
#9103 = DIRECTION('',(1.,0.,0.));
#9104 = ADVANCED_FACE('',(#9105),#9123,.T.);
#9105 = FACE_BOUND('',#9106,.T.);
#9106 = EDGE_LOOP('',(#9107,#9115,#9116,#9117));
#9107 = ORIENTED_EDGE('',*,*,#9108,.T.);
#9108 = EDGE_CURVE('',#9109,#7640,#9111,.T.);
#9109 = VERTEX_POINT('',#9110);
#9110 = CARTESIAN_POINT('',(2.528706495349,68.077790697674,25.));
#9111 = LINE('',#9112,#9113);
#9112 = CARTESIAN_POINT('',(2.528706495349,68.077790697674,25.));
#9113 = VECTOR('',#9114,1.);
#9114 = DIRECTION('',(0.,0.,1.));
#9115 = ORIENTED_EDGE('',*,*,#7639,.T.);
#9116 = ORIENTED_EDGE('',*,*,#9077,.F.);
#9117 = ORIENTED_EDGE('',*,*,#9118,.F.);
#9118 = EDGE_CURVE('',#9109,#9078,#9119,.T.);
#9119 = LINE('',#9120,#9121);
#9120 = CARTESIAN_POINT('',(2.528706495349,68.077790697674,25.));
#9121 = VECTOR('',#9122,1.);
#9122 = DIRECTION('',(0.,-1.,0.));
#9123 = PLANE('',#9124);
#9124 = AXIS2_PLACEMENT_3D('',#9125,#9126,#9127);
#9125 = CARTESIAN_POINT('',(2.528706495349,68.077790697674,25.));
#9126 = DIRECTION('',(1.,0.,0.));
#9127 = DIRECTION('',(0.,-1.,0.));
#9128 = ADVANCED_FACE('',(#9129),#9147,.T.);
#9129 = FACE_BOUND('',#9130,.T.);
#9130 = EDGE_LOOP('',(#9131,#9139,#9140,#9141));
#9131 = ORIENTED_EDGE('',*,*,#9132,.T.);
#9132 = EDGE_CURVE('',#9133,#7648,#9135,.T.);
#9133 = VERTEX_POINT('',#9134);
#9134 = CARTESIAN_POINT('',(3.327216669767,68.077790697674,25.));
#9135 = LINE('',#9136,#9137);
#9136 = CARTESIAN_POINT('',(3.327216669767,68.077790697674,25.));
#9137 = VECTOR('',#9138,1.);
#9138 = DIRECTION('',(0.,0.,1.));
#9139 = ORIENTED_EDGE('',*,*,#7647,.T.);
#9140 = ORIENTED_EDGE('',*,*,#9108,.F.);
#9141 = ORIENTED_EDGE('',*,*,#9142,.F.);
#9142 = EDGE_CURVE('',#9133,#9109,#9143,.T.);
#9143 = LINE('',#9144,#9145);
#9144 = CARTESIAN_POINT('',(3.327216669767,68.077790697674,25.));
#9145 = VECTOR('',#9146,1.);
#9146 = DIRECTION('',(-1.,0.,0.));
#9147 = PLANE('',#9148);
#9148 = AXIS2_PLACEMENT_3D('',#9149,#9150,#9151);
#9149 = CARTESIAN_POINT('',(3.327216669767,68.077790697674,25.));
#9150 = DIRECTION('',(0.,-1.,0.));
#9151 = DIRECTION('',(-1.,0.,0.));
#9152 = ADVANCED_FACE('',(#9153),#9171,.T.);
#9153 = FACE_BOUND('',#9154,.T.);
#9154 = EDGE_LOOP('',(#9155,#9163,#9164,#9165));
#9155 = ORIENTED_EDGE('',*,*,#9156,.T.);
#9156 = EDGE_CURVE('',#9157,#7656,#9159,.T.);
#9157 = VERTEX_POINT('',#9158);
#9158 = CARTESIAN_POINT('',(3.934956495349,68.021104651163,25.));
#9159 = LINE('',#9160,#9161);
#9160 = CARTESIAN_POINT('',(3.934956495349,68.021104651163,25.));
#9161 = VECTOR('',#9162,1.);
#9162 = DIRECTION('',(0.,0.,1.));
#9163 = ORIENTED_EDGE('',*,*,#7655,.T.);
#9164 = ORIENTED_EDGE('',*,*,#9132,.F.);
#9165 = ORIENTED_EDGE('',*,*,#9166,.F.);
#9166 = EDGE_CURVE('',#9157,#9133,#9167,.T.);
#9167 = B_SPLINE_CURVE_WITH_KNOTS('',2,(#9168,#9169,#9170),
  .UNSPECIFIED.,.F.,.F.,(3,3),(0.,1.),.PIECEWISE_BEZIER_KNOTS.);
#9168 = CARTESIAN_POINT('',(3.934956495349,68.021104651163,25.));
#9169 = CARTESIAN_POINT('',(3.7578126,68.077790697674,25.));
#9170 = CARTESIAN_POINT('',(3.327216669767,68.077790697674,25.));
#9171 = SURFACE_OF_LINEAR_EXTRUSION('',#9172,#9176);
#9172 = B_SPLINE_CURVE_WITH_KNOTS('',2,(#9173,#9174,#9175),
  .UNSPECIFIED.,.F.,.F.,(3,3),(0.,1.),.PIECEWISE_BEZIER_KNOTS.);
#9173 = CARTESIAN_POINT('',(3.934956495349,68.021104651163,25.));
#9174 = CARTESIAN_POINT('',(3.7578126,68.077790697674,25.));
#9175 = CARTESIAN_POINT('',(3.327216669767,68.077790697674,25.));
#9176 = VECTOR('',#9177,1.);
#9177 = DIRECTION('',(-0.,-0.,-1.));
#9178 = ADVANCED_FACE('',(#9179),#9197,.T.);
#9179 = FACE_BOUND('',#9180,.T.);
#9180 = EDGE_LOOP('',(#9181,#9189,#9190,#9191));
#9181 = ORIENTED_EDGE('',*,*,#9182,.T.);
#9182 = EDGE_CURVE('',#9183,#7664,#9185,.T.);
#9183 = VERTEX_POINT('',#9184);
#9184 = CARTESIAN_POINT('',(4.207485565116,67.811257267442,25.));
#9185 = LINE('',#9186,#9187);
#9186 = CARTESIAN_POINT('',(4.207485565116,67.811257267442,25.));
#9187 = VECTOR('',#9188,1.);
#9188 = DIRECTION('',(0.,0.,1.));
#9189 = ORIENTED_EDGE('',*,*,#7663,.T.);
#9190 = ORIENTED_EDGE('',*,*,#9156,.F.);
#9191 = ORIENTED_EDGE('',*,*,#9192,.F.);
#9192 = EDGE_CURVE('',#9183,#9157,#9193,.T.);
#9193 = B_SPLINE_CURVE_WITH_KNOTS('',2,(#9194,#9195,#9196),
  .UNSPECIFIED.,.F.,.F.,(3,3),(0.,1.),.PIECEWISE_BEZIER_KNOTS.);
#9194 = CARTESIAN_POINT('',(4.207485565116,67.811257267442,25.));
#9195 = CARTESIAN_POINT('',(4.112100390698,67.964600290698,25.));
#9196 = CARTESIAN_POINT('',(3.934956495349,68.021104651163,25.));
#9197 = SURFACE_OF_LINEAR_EXTRUSION('',#9198,#9202);
#9198 = B_SPLINE_CURVE_WITH_KNOTS('',2,(#9199,#9200,#9201),
  .UNSPECIFIED.,.F.,.F.,(3,3),(0.,1.),.PIECEWISE_BEZIER_KNOTS.);
#9199 = CARTESIAN_POINT('',(4.207485565116,67.811257267442,25.));
#9200 = CARTESIAN_POINT('',(4.112100390698,67.964600290698,25.));
#9201 = CARTESIAN_POINT('',(3.934956495349,68.021104651163,25.));
#9202 = VECTOR('',#9203,1.);
#9203 = DIRECTION('',(-0.,-0.,-1.));
#9204 = ADVANCED_FACE('',(#9205),#9223,.T.);
#9205 = FACE_BOUND('',#9206,.T.);
#9206 = EDGE_LOOP('',(#9207,#9215,#9216,#9217));
#9207 = ORIENTED_EDGE('',*,*,#9208,.T.);
#9208 = EDGE_CURVE('',#9209,#7672,#9211,.T.);
#9209 = VERTEX_POINT('',#9210);
#9210 = CARTESIAN_POINT('',(4.302870739535,67.456242732558,25.));
#9211 = LINE('',#9212,#9213);
#9212 = CARTESIAN_POINT('',(4.302870739535,67.456242732558,25.));
#9213 = VECTOR('',#9214,1.);
#9214 = DIRECTION('',(0.,0.,1.));
#9215 = ORIENTED_EDGE('',*,*,#7671,.T.);
#9216 = ORIENTED_EDGE('',*,*,#9182,.F.);
#9217 = ORIENTED_EDGE('',*,*,#9218,.F.);
#9218 = EDGE_CURVE('',#9209,#9183,#9219,.T.);
#9219 = B_SPLINE_CURVE_WITH_KNOTS('',2,(#9220,#9221,#9222),
  .UNSPECIFIED.,.F.,.F.,(3,3),(0.,1.),.PIECEWISE_BEZIER_KNOTS.);
#9220 = CARTESIAN_POINT('',(4.302870739535,67.456242732558,25.));
#9221 = CARTESIAN_POINT('',(4.302870739535,67.657914244186,25.));
#9222 = CARTESIAN_POINT('',(4.207485565116,67.811257267442,25.));
#9223 = SURFACE_OF_LINEAR_EXTRUSION('',#9224,#9228);
#9224 = B_SPLINE_CURVE_WITH_KNOTS('',2,(#9225,#9226,#9227),
  .UNSPECIFIED.,.F.,.F.,(3,3),(0.,1.),.PIECEWISE_BEZIER_KNOTS.);
#9225 = CARTESIAN_POINT('',(4.302870739535,67.456242732558,25.));
#9226 = CARTESIAN_POINT('',(4.302870739535,67.657914244186,25.));
#9227 = CARTESIAN_POINT('',(4.207485565116,67.811257267442,25.));
#9228 = VECTOR('',#9229,1.);
#9229 = DIRECTION('',(-0.,-0.,-1.));
#9230 = ADVANCED_FACE('',(#9231),#9249,.T.);
#9231 = FACE_BOUND('',#9232,.T.);
#9232 = EDGE_LOOP('',(#9233,#9241,#9242,#9243));
#9233 = ORIENTED_EDGE('',*,*,#9234,.T.);
#9234 = EDGE_CURVE('',#9235,#7680,#9237,.T.);
#9235 = VERTEX_POINT('',#9236);
#9236 = CARTESIAN_POINT('',(4.200581495349,67.1025,25.));
#9237 = LINE('',#9238,#9239);
#9238 = CARTESIAN_POINT('',(4.200581495349,67.1025,25.));
#9239 = VECTOR('',#9240,1.);
#9240 = DIRECTION('',(0.,0.,1.));
#9241 = ORIENTED_EDGE('',*,*,#7679,.T.);
#9242 = ORIENTED_EDGE('',*,*,#9208,.F.);
#9243 = ORIENTED_EDGE('',*,*,#9244,.F.);
#9244 = EDGE_CURVE('',#9235,#9209,#9245,.T.);
#9245 = B_SPLINE_CURVE_WITH_KNOTS('',2,(#9246,#9247,#9248),
  .UNSPECIFIED.,.F.,.F.,(3,3),(0.,1.),.PIECEWISE_BEZIER_KNOTS.);
#9246 = CARTESIAN_POINT('',(4.200581495349,67.1025,25.));
#9247 = CARTESIAN_POINT('',(4.302870739535,67.243488372093,25.));
#9248 = CARTESIAN_POINT('',(4.302870739535,67.456242732558,25.));
#9249 = SURFACE_OF_LINEAR_EXTRUSION('',#9250,#9254);
#9250 = B_SPLINE_CURVE_WITH_KNOTS('',2,(#9251,#9252,#9253),
  .UNSPECIFIED.,.F.,.F.,(3,3),(0.,1.),.PIECEWISE_BEZIER_KNOTS.);
#9251 = CARTESIAN_POINT('',(4.200581495349,67.1025,25.));
#9252 = CARTESIAN_POINT('',(4.302870739535,67.243488372093,25.));
#9253 = CARTESIAN_POINT('',(4.302870739535,67.456242732558,25.));
#9254 = VECTOR('',#9255,1.);
#9255 = DIRECTION('',(-0.,-0.,-1.));
#9256 = ADVANCED_FACE('',(#9257),#9275,.T.);
#9257 = FACE_BOUND('',#9258,.T.);
#9258 = EDGE_LOOP('',(#9259,#9267,#9268,#9269));
#9259 = ORIENTED_EDGE('',*,*,#9260,.T.);
#9260 = EDGE_CURVE('',#9261,#7688,#9263,.T.);
#9261 = VERTEX_POINT('',#9262);
#9262 = CARTESIAN_POINT('',(3.896802425581,66.900828488372,25.));
#9263 = LINE('',#9264,#9265);
#9264 = CARTESIAN_POINT('',(3.896802425581,66.900828488372,25.));
#9265 = VECTOR('',#9266,1.);
#9266 = DIRECTION('',(0.,0.,1.));
#9267 = ORIENTED_EDGE('',*,*,#7687,.T.);
#9268 = ORIENTED_EDGE('',*,*,#9234,.F.);
#9269 = ORIENTED_EDGE('',*,*,#9270,.F.);
#9270 = EDGE_CURVE('',#9261,#9235,#9271,.T.);
#9271 = B_SPLINE_CURVE_WITH_KNOTS('',2,(#9272,#9273,#9274),
  .UNSPECIFIED.,.F.,.F.,(3,3),(0.,1.),.PIECEWISE_BEZIER_KNOTS.);
#9272 = CARTESIAN_POINT('',(3.896802425581,66.900828488372,25.));
#9273 = CARTESIAN_POINT('',(4.098473937209,66.961693313953,25.));
#9274 = CARTESIAN_POINT('',(4.200581495349,67.1025,25.));
#9275 = SURFACE_OF_LINEAR_EXTRUSION('',#9276,#9280);
#9276 = B_SPLINE_CURVE_WITH_KNOTS('',2,(#9277,#9278,#9279),
  .UNSPECIFIED.,.F.,.F.,(3,3),(0.,1.),.PIECEWISE_BEZIER_KNOTS.);
#9277 = CARTESIAN_POINT('',(3.896802425581,66.900828488372,25.));
#9278 = CARTESIAN_POINT('',(4.098473937209,66.961693313953,25.));
#9279 = CARTESIAN_POINT('',(4.200581495349,67.1025,25.));
#9280 = VECTOR('',#9281,1.);
#9281 = DIRECTION('',(-0.,-0.,-1.));
#9282 = ADVANCED_FACE('',(#9283),#9294,.T.);
#9283 = FACE_BOUND('',#9284,.T.);
#9284 = EDGE_LOOP('',(#9285,#9286,#9287,#9288));
#9285 = ORIENTED_EDGE('',*,*,#9086,.T.);
#9286 = ORIENTED_EDGE('',*,*,#7695,.T.);
#9287 = ORIENTED_EDGE('',*,*,#9260,.F.);
#9288 = ORIENTED_EDGE('',*,*,#9289,.F.);
#9289 = EDGE_CURVE('',#9087,#9261,#9290,.T.);
#9290 = B_SPLINE_CURVE_WITH_KNOTS('',2,(#9291,#9292,#9293),
  .UNSPECIFIED.,.F.,.F.,(3,3),(0.,1.),.PIECEWISE_BEZIER_KNOTS.);
#9291 = CARTESIAN_POINT('',(3.392623646512,66.853953488372,25.));
#9292 = CARTESIAN_POINT('',(3.744186146512,66.853953488372,25.));
#9293 = CARTESIAN_POINT('',(3.896802425581,66.900828488372,25.));
#9294 = SURFACE_OF_LINEAR_EXTRUSION('',#9295,#9299);
#9295 = B_SPLINE_CURVE_WITH_KNOTS('',2,(#9296,#9297,#9298),
  .UNSPECIFIED.,.F.,.F.,(3,3),(0.,1.),.PIECEWISE_BEZIER_KNOTS.);
#9296 = CARTESIAN_POINT('',(3.392623646512,66.853953488372,25.));
#9297 = CARTESIAN_POINT('',(3.744186146512,66.853953488372,25.));
#9298 = CARTESIAN_POINT('',(3.896802425581,66.900828488372,25.));
#9299 = VECTOR('',#9300,1.);
#9300 = DIRECTION('',(-0.,-0.,-1.));
#9301 = ADVANCED_FACE('',(#9302),#9305,.T.);
#9302 = FACE_BOUND('',#9303,.T.);
#9303 = EDGE_LOOP('',(#9304));
#9304 = ORIENTED_EDGE('',*,*,#7734,.T.);
#9305 = PLANE('',#9306);
#9306 = AXIS2_PLACEMENT_3D('',#9307,#9308,#9309);
#9307 = CARTESIAN_POINT('',(14.88,62.69,3.));
#9308 = DIRECTION('',(0.,0.,1.));
#9309 = DIRECTION('',(1.,0.,0.));
#9310 = ADVANCED_FACE('',(#9311),#9314,.T.);
#9311 = FACE_BOUND('',#9312,.T.);
#9312 = EDGE_LOOP('',(#9313));
#9313 = ORIENTED_EDGE('',*,*,#7759,.T.);
#9314 = PLANE('',#9315);
#9315 = AXIS2_PLACEMENT_3D('',#9316,#9317,#9318);
#9316 = CARTESIAN_POINT('',(28.88,62.69,3.));
#9317 = DIRECTION('',(0.,0.,1.));
#9318 = DIRECTION('',(1.,0.,0.));
#9319 = ADVANCED_FACE('',(#9320),#9323,.T.);
#9320 = FACE_BOUND('',#9321,.T.);
#9321 = EDGE_LOOP('',(#9322));
#9322 = ORIENTED_EDGE('',*,*,#7784,.T.);
#9323 = PLANE('',#9324);
#9324 = AXIS2_PLACEMENT_3D('',#9325,#9326,#9327);
#9325 = CARTESIAN_POINT('',(14.88,75.99,3.));
#9326 = DIRECTION('',(0.,0.,1.));
#9327 = DIRECTION('',(1.,0.,0.));
#9328 = ADVANCED_FACE('',(#9329),#9354,.T.);
#9329 = FACE_BOUND('',#9330,.T.);
#9330 = EDGE_LOOP('',(#9331,#9339,#9340,#9348));
#9331 = ORIENTED_EDGE('',*,*,#9332,.T.);
#9332 = EDGE_CURVE('',#9333,#7812,#9335,.T.);
#9333 = VERTEX_POINT('',#9334);
#9334 = CARTESIAN_POINT('',(3.152798065116,79.479534883721,25.));
#9335 = LINE('',#9336,#9337);
#9336 = CARTESIAN_POINT('',(3.152798065116,79.479534883721,25.));
#9337 = VECTOR('',#9338,1.);
#9338 = DIRECTION('',(0.,0.,1.));
#9339 = ORIENTED_EDGE('',*,*,#7811,.T.);
#9340 = ORIENTED_EDGE('',*,*,#9341,.F.);
#9341 = EDGE_CURVE('',#9342,#7814,#9344,.T.);
#9342 = VERTEX_POINT('',#9343);
#9343 = CARTESIAN_POINT('',(4.50726754186,79.479534883721,25.));
#9344 = LINE('',#9345,#9346);
#9345 = CARTESIAN_POINT('',(4.50726754186,79.479534883721,25.));
#9346 = VECTOR('',#9347,1.);
#9347 = DIRECTION('',(0.,0.,1.));
#9348 = ORIENTED_EDGE('',*,*,#9349,.F.);
#9349 = EDGE_CURVE('',#9333,#9342,#9350,.T.);
#9350 = LINE('',#9351,#9352);
#9351 = CARTESIAN_POINT('',(3.152798065116,79.479534883721,25.));
#9352 = VECTOR('',#9353,1.);
#9353 = DIRECTION('',(1.,0.,0.));
#9354 = PLANE('',#9355);
#9355 = AXIS2_PLACEMENT_3D('',#9356,#9357,#9358);
#9356 = CARTESIAN_POINT('',(3.152798065116,79.479534883721,25.));
#9357 = DIRECTION('',(0.,1.,0.));
#9358 = DIRECTION('',(1.,0.,0.));
#9359 = ADVANCED_FACE('',(#9360),#9378,.T.);
#9360 = FACE_BOUND('',#9361,.T.);
#9361 = EDGE_LOOP('',(#9362,#9370,#9371,#9372));
#9362 = ORIENTED_EDGE('',*,*,#9363,.T.);
#9363 = EDGE_CURVE('',#9364,#7822,#9366,.T.);
#9364 = VERTEX_POINT('',#9365);
#9365 = CARTESIAN_POINT('',(3.591569867442,80.654861918605,25.));
#9366 = LINE('',#9367,#9368);
#9367 = CARTESIAN_POINT('',(3.591569867442,80.654861918605,25.));
#9368 = VECTOR('',#9369,1.);
#9369 = DIRECTION('',(0.,0.,1.));
#9370 = ORIENTED_EDGE('',*,*,#7821,.T.);
#9371 = ORIENTED_EDGE('',*,*,#9332,.F.);
#9372 = ORIENTED_EDGE('',*,*,#9373,.F.);
#9373 = EDGE_CURVE('',#9364,#9333,#9374,.T.);
#9374 = LINE('',#9375,#9376);
#9375 = CARTESIAN_POINT('',(3.591569867442,80.654861918605,25.));
#9376 = VECTOR('',#9377,1.);
#9377 = DIRECTION('',(-0.349742302319,-0.936845943562,0.));
#9378 = PLANE('',#9379);
#9379 = AXIS2_PLACEMENT_3D('',#9380,#9381,#9382);
#9380 = CARTESIAN_POINT('',(3.591569867442,80.654861918605,25.));
#9381 = DIRECTION('',(0.936845943562,-0.349742302319,0.));
#9382 = DIRECTION('',(-0.349742302319,-0.936845943562,0.));
#9383 = ADVANCED_FACE('',(#9384),#9402,.T.);
#9384 = FACE_BOUND('',#9385,.T.);
#9385 = EDGE_LOOP('',(#9386,#9394,#9395,#9396));
#9386 = ORIENTED_EDGE('',*,*,#9387,.T.);
#9387 = EDGE_CURVE('',#9388,#7830,#9390,.T.);
#9388 = VERTEX_POINT('',#9389);
#9389 = CARTESIAN_POINT('',(3.806867832558,81.420305232558,25.));
#9390 = LINE('',#9391,#9392);
#9391 = CARTESIAN_POINT('',(3.806867832558,81.420305232558,25.));
#9392 = VECTOR('',#9393,1.);
#9393 = DIRECTION('',(0.,0.,1.));
#9394 = ORIENTED_EDGE('',*,*,#7829,.T.);
#9395 = ORIENTED_EDGE('',*,*,#9363,.F.);
#9396 = ORIENTED_EDGE('',*,*,#9397,.F.);
#9397 = EDGE_CURVE('',#9388,#9364,#9398,.T.);
#9398 = B_SPLINE_CURVE_WITH_KNOTS('',2,(#9399,#9400,#9401),
  .UNSPECIFIED.,.F.,.F.,(3,3),(0.,1.),.PIECEWISE_BEZIER_KNOTS.);
#9399 = CARTESIAN_POINT('',(3.806867832558,81.420305232558,25.));
#9400 = CARTESIAN_POINT('',(3.730559693023,81.034949127907,25.));
#9401 = CARTESIAN_POINT('',(3.591569867442,80.654861918605,25.));
#9402 = SURFACE_OF_LINEAR_EXTRUSION('',#9403,#9407);
#9403 = B_SPLINE_CURVE_WITH_KNOTS('',2,(#9404,#9405,#9406),
  .UNSPECIFIED.,.F.,.F.,(3,3),(0.,1.),.PIECEWISE_BEZIER_KNOTS.);
#9404 = CARTESIAN_POINT('',(3.806867832558,81.420305232558,25.));
#9405 = CARTESIAN_POINT('',(3.730559693023,81.034949127907,25.));
#9406 = CARTESIAN_POINT('',(3.591569867442,80.654861918605,25.));
#9407 = VECTOR('',#9408,1.);
#9408 = DIRECTION('',(-0.,-0.,-1.));
#9409 = ADVANCED_FACE('',(#9410),#9428,.T.);
#9410 = FACE_BOUND('',#9411,.T.);
#9411 = EDGE_LOOP('',(#9412,#9420,#9421,#9422));
#9412 = ORIENTED_EDGE('',*,*,#9413,.T.);
#9413 = EDGE_CURVE('',#9414,#7838,#9416,.T.);
#9414 = VERTEX_POINT('',#9415);
#9415 = CARTESIAN_POINT('',(4.090298065116,80.589273255814,25.));
#9416 = LINE('',#9417,#9418);
#9417 = CARTESIAN_POINT('',(4.090298065116,80.589273255814,25.));
#9418 = VECTOR('',#9419,1.);
#9419 = DIRECTION('',(0.,0.,1.));
#9420 = ORIENTED_EDGE('',*,*,#7837,.T.);
#9421 = ORIENTED_EDGE('',*,*,#9387,.F.);
#9422 = ORIENTED_EDGE('',*,*,#9423,.F.);
#9423 = EDGE_CURVE('',#9414,#9388,#9424,.T.);
#9424 = B_SPLINE_CURVE_WITH_KNOTS('',2,(#9425,#9426,#9427),
  .UNSPECIFIED.,.F.,.F.,(3,3),(0.,1.),.PIECEWISE_BEZIER_KNOTS.);
#9425 = CARTESIAN_POINT('',(4.090298065116,80.589273255814,25.));
#9426 = CARTESIAN_POINT('',(3.899527716279,81.095087209302,25.));
#9427 = CARTESIAN_POINT('',(3.806867832558,81.420305232558,25.));
#9428 = SURFACE_OF_LINEAR_EXTRUSION('',#9429,#9433);
#9429 = B_SPLINE_CURVE_WITH_KNOTS('',2,(#9430,#9431,#9432),
  .UNSPECIFIED.,.F.,.F.,(3,3),(0.,1.),.PIECEWISE_BEZIER_KNOTS.);
#9430 = CARTESIAN_POINT('',(4.090298065116,80.589273255814,25.));
#9431 = CARTESIAN_POINT('',(3.899527716279,81.095087209302,25.));
#9432 = CARTESIAN_POINT('',(3.806867832558,81.420305232558,25.));
#9433 = VECTOR('',#9434,1.);
#9434 = DIRECTION('',(-0.,-0.,-1.));
#9435 = ADVANCED_FACE('',(#9436),#9447,.T.);
#9436 = FACE_BOUND('',#9437,.T.);
#9437 = EDGE_LOOP('',(#9438,#9439,#9440,#9441));
#9438 = ORIENTED_EDGE('',*,*,#9341,.T.);
#9439 = ORIENTED_EDGE('',*,*,#7845,.T.);
#9440 = ORIENTED_EDGE('',*,*,#9413,.F.);
#9441 = ORIENTED_EDGE('',*,*,#9442,.F.);
#9442 = EDGE_CURVE('',#9342,#9414,#9443,.T.);
#9443 = LINE('',#9444,#9445);
#9444 = CARTESIAN_POINT('',(4.50726754186,79.479534883721,25.));
#9445 = VECTOR('',#9446,1.);
#9446 = DIRECTION('',(-0.351728004219,0.936102243907,0.));
#9447 = PLANE('',#9448);
#9448 = AXIS2_PLACEMENT_3D('',#9449,#9450,#9451);
#9449 = CARTESIAN_POINT('',(4.50726754186,79.479534883721,25.));
#9450 = DIRECTION('',(-0.936102243907,-0.351728004219,0.));
#9451 = DIRECTION('',(-0.351728004219,0.936102243907,0.));
#9452 = ADVANCED_FACE('',(#9453),#9456,.T.);
#9453 = FACE_BOUND('',#9454,.T.);
#9454 = EDGE_LOOP('',(#9455));
#9455 = ORIENTED_EDGE('',*,*,#7884,.T.);
#9456 = PLANE('',#9457);
#9457 = AXIS2_PLACEMENT_3D('',#9458,#9459,#9460);
#9458 = CARTESIAN_POINT('',(28.88,75.99,3.));
#9459 = DIRECTION('',(0.,0.,1.));
#9460 = DIRECTION('',(1.,0.,0.));
#9461 = ADVANCED_FACE('',(#9462),#9465,.T.);
#9462 = FACE_BOUND('',#9463,.T.);
#9463 = EDGE_LOOP('',(#9464));
#9464 = ORIENTED_EDGE('',*,*,#7909,.T.);
#9465 = PLANE('',#9466);
#9466 = AXIS2_PLACEMENT_3D('',#9467,#9468,#9469);
#9467 = CARTESIAN_POINT('',(42.88,62.69,3.));
#9468 = DIRECTION('',(0.,0.,1.));
#9469 = DIRECTION('',(1.,0.,0.));
#9470 = ADVANCED_FACE('',(#9471),#9474,.T.);
#9471 = FACE_BOUND('',#9472,.T.);
#9472 = EDGE_LOOP('',(#9473));
#9473 = ORIENTED_EDGE('',*,*,#7934,.T.);
#9474 = PLANE('',#9475);
#9475 = AXIS2_PLACEMENT_3D('',#9476,#9477,#9478);
#9476 = CARTESIAN_POINT('',(56.88,62.69,3.));
#9477 = DIRECTION('',(0.,0.,1.));
#9478 = DIRECTION('',(1.,0.,0.));
#9479 = ADVANCED_FACE('',(#9480),#9483,.T.);
#9480 = FACE_BOUND('',#9481,.T.);
#9481 = EDGE_LOOP('',(#9482));
#9482 = ORIENTED_EDGE('',*,*,#7959,.T.);
#9483 = PLANE('',#9484);
#9484 = AXIS2_PLACEMENT_3D('',#9485,#9486,#9487);
#9485 = CARTESIAN_POINT('',(42.88,75.99,3.));
#9486 = DIRECTION('',(0.,0.,1.));
#9487 = DIRECTION('',(1.,0.,0.));
#9488 = ADVANCED_FACE('',(#9489),#9492,.T.);
#9489 = FACE_BOUND('',#9490,.T.);
#9490 = EDGE_LOOP('',(#9491));
#9491 = ORIENTED_EDGE('',*,*,#7984,.T.);
#9492 = PLANE('',#9493);
#9493 = AXIS2_PLACEMENT_3D('',#9494,#9495,#9496);
#9494 = CARTESIAN_POINT('',(56.88,75.99,3.));
#9495 = DIRECTION('',(0.,0.,1.));
#9496 = DIRECTION('',(1.,0.,0.));
#9497 = ADVANCED_FACE('',(#9498),#9501,.T.);
#9498 = FACE_BOUND('',#9499,.T.);
#9499 = EDGE_LOOP('',(#9500));
#9500 = ORIENTED_EDGE('',*,*,#8009,.T.);
#9501 = PLANE('',#9502);
#9502 = AXIS2_PLACEMENT_3D('',#9503,#9504,#9505);
#9503 = CARTESIAN_POINT('',(70.88,49.39,3.));
#9504 = DIRECTION('',(0.,0.,1.));
#9505 = DIRECTION('',(1.,0.,0.));
#9506 = ADVANCED_FACE('',(#9507),#9510,.T.);
#9507 = FACE_BOUND('',#9508,.T.);
#9508 = EDGE_LOOP('',(#9509));
#9509 = ORIENTED_EDGE('',*,*,#8034,.T.);
#9510 = PLANE('',#9511);
#9511 = AXIS2_PLACEMENT_3D('',#9512,#9513,#9514);
#9512 = CARTESIAN_POINT('',(84.88,49.39,3.));
#9513 = DIRECTION('',(0.,0.,1.));
#9514 = DIRECTION('',(1.,0.,0.));
#9515 = ADVANCED_FACE('',(#9516),#9519,.T.);
#9516 = FACE_BOUND('',#9517,.T.);
#9517 = EDGE_LOOP('',(#9518));
#9518 = ORIENTED_EDGE('',*,*,#8059,.T.);
#9519 = PLANE('',#9520);
#9520 = AXIS2_PLACEMENT_3D('',#9521,#9522,#9523);
#9521 = CARTESIAN_POINT('',(98.88,49.39,3.));
#9522 = DIRECTION('',(0.,0.,1.));
#9523 = DIRECTION('',(1.,0.,0.));
#9524 = ADVANCED_FACE('',(#9525),#9528,.T.);
#9525 = FACE_BOUND('',#9526,.T.);
#9526 = EDGE_LOOP('',(#9527));
#9527 = ORIENTED_EDGE('',*,*,#8084,.T.);
#9528 = PLANE('',#9529);
#9529 = AXIS2_PLACEMENT_3D('',#9530,#9531,#9532);
#9530 = CARTESIAN_POINT('',(112.88,49.39,3.));
#9531 = DIRECTION('',(0.,0.,1.));
#9532 = DIRECTION('',(1.,0.,0.));
#9533 = ADVANCED_FACE('',(#9534),#9537,.T.);
#9534 = FACE_BOUND('',#9535,.T.);
#9535 = EDGE_LOOP('',(#9536));
#9536 = ORIENTED_EDGE('',*,*,#8109,.T.);
#9537 = PLANE('',#9538);
#9538 = AXIS2_PLACEMENT_3D('',#9539,#9540,#9541);
#9539 = CARTESIAN_POINT('',(70.88,62.69,3.));
#9540 = DIRECTION('',(0.,0.,1.));
#9541 = DIRECTION('',(1.,0.,0.));
#9542 = ADVANCED_FACE('',(#9543),#9546,.T.);
#9543 = FACE_BOUND('',#9544,.T.);
#9544 = EDGE_LOOP('',(#9545));
#9545 = ORIENTED_EDGE('',*,*,#8134,.T.);
#9546 = PLANE('',#9547);
#9547 = AXIS2_PLACEMENT_3D('',#9548,#9549,#9550);
#9548 = CARTESIAN_POINT('',(84.88,62.69,3.));
#9549 = DIRECTION('',(0.,0.,1.));
#9550 = DIRECTION('',(1.,0.,0.));
#9551 = ADVANCED_FACE('',(#9552),#9555,.T.);
#9552 = FACE_BOUND('',#9553,.T.);
#9553 = EDGE_LOOP('',(#9554));
#9554 = ORIENTED_EDGE('',*,*,#8159,.T.);
#9555 = PLANE('',#9556);
#9556 = AXIS2_PLACEMENT_3D('',#9557,#9558,#9559);
#9557 = CARTESIAN_POINT('',(70.88,75.99,3.));
#9558 = DIRECTION('',(0.,0.,1.));
#9559 = DIRECTION('',(1.,0.,0.));
#9560 = ADVANCED_FACE('',(#9561),#9564,.T.);
#9561 = FACE_BOUND('',#9562,.T.);
#9562 = EDGE_LOOP('',(#9563));
#9563 = ORIENTED_EDGE('',*,*,#8184,.T.);
#9564 = PLANE('',#9565);
#9565 = AXIS2_PLACEMENT_3D('',#9566,#9567,#9568);
#9566 = CARTESIAN_POINT('',(84.88,75.99,3.));
#9567 = DIRECTION('',(0.,0.,1.));
#9568 = DIRECTION('',(1.,0.,0.));
#9569 = ADVANCED_FACE('',(#9570),#9573,.T.);
#9570 = FACE_BOUND('',#9571,.T.);
#9571 = EDGE_LOOP('',(#9572));
#9572 = ORIENTED_EDGE('',*,*,#8209,.T.);
#9573 = PLANE('',#9574);
#9574 = AXIS2_PLACEMENT_3D('',#9575,#9576,#9577);
#9575 = CARTESIAN_POINT('',(98.88,62.69,3.));
#9576 = DIRECTION('',(0.,0.,1.));
#9577 = DIRECTION('',(1.,0.,0.));
#9578 = ADVANCED_FACE('',(#9579),#9582,.T.);
#9579 = FACE_BOUND('',#9580,.T.);
#9580 = EDGE_LOOP('',(#9581));
#9581 = ORIENTED_EDGE('',*,*,#8234,.T.);
#9582 = PLANE('',#9583);
#9583 = AXIS2_PLACEMENT_3D('',#9584,#9585,#9586);
#9584 = CARTESIAN_POINT('',(112.88,62.69,3.));
#9585 = DIRECTION('',(0.,0.,1.));
#9586 = DIRECTION('',(1.,0.,0.));
#9587 = ADVANCED_FACE('',(#9588),#9591,.T.);
#9588 = FACE_BOUND('',#9589,.T.);
#9589 = EDGE_LOOP('',(#9590));
#9590 = ORIENTED_EDGE('',*,*,#8259,.T.);
#9591 = PLANE('',#9592);
#9592 = AXIS2_PLACEMENT_3D('',#9593,#9594,#9595);
#9593 = CARTESIAN_POINT('',(98.88,75.99,3.));
#9594 = DIRECTION('',(0.,0.,1.));
#9595 = DIRECTION('',(1.,0.,0.));
#9596 = ADVANCED_FACE('',(#9597),#9600,.T.);
#9597 = FACE_BOUND('',#9598,.T.);
#9598 = EDGE_LOOP('',(#9599));
#9599 = ORIENTED_EDGE('',*,*,#8284,.T.);
#9600 = PLANE('',#9601);
#9601 = AXIS2_PLACEMENT_3D('',#9602,#9603,#9604);
#9602 = CARTESIAN_POINT('',(112.88,75.99,3.));
#9603 = DIRECTION('',(0.,0.,1.));
#9604 = DIRECTION('',(1.,0.,0.));
#9605 = ADVANCED_FACE('',(#9606),#9618,.T.);
#9606 = FACE_BOUND('',#9607,.T.);
#9607 = EDGE_LOOP('',(#9608,#9609,#9610,#9611,#9612,#9613,#9614,#9615,
    #9616,#9617));
#9608 = ORIENTED_EDGE('',*,*,#8439,.T.);
#9609 = ORIENTED_EDGE('',*,*,#8415,.T.);
#9610 = ORIENTED_EDGE('',*,*,#8636,.T.);
#9611 = ORIENTED_EDGE('',*,*,#8617,.T.);
#9612 = ORIENTED_EDGE('',*,*,#8591,.T.);
#9613 = ORIENTED_EDGE('',*,*,#8565,.T.);
#9614 = ORIENTED_EDGE('',*,*,#8539,.T.);
#9615 = ORIENTED_EDGE('',*,*,#8513,.T.);
#9616 = ORIENTED_EDGE('',*,*,#8487,.T.);
#9617 = ORIENTED_EDGE('',*,*,#8463,.T.);
#9618 = PLANE('',#9619);
#9619 = AXIS2_PLACEMENT_3D('',#9620,#9621,#9622);
#9620 = CARTESIAN_POINT('',(63.88,42.74,25.));
#9621 = DIRECTION('',(0.,0.,1.));
#9622 = DIRECTION('',(1.,0.,0.));
#9623 = ADVANCED_FACE('',(#9624),#9636,.T.);
#9624 = FACE_BOUND('',#9625,.T.);
#9625 = EDGE_LOOP('',(#9626,#9627,#9628,#9629,#9630,#9631,#9632,#9633,
    #9634,#9635));
#9626 = ORIENTED_EDGE('',*,*,#8864,.T.);
#9627 = ORIENTED_EDGE('',*,*,#8840,.T.);
#9628 = ORIENTED_EDGE('',*,*,#9061,.T.);
#9629 = ORIENTED_EDGE('',*,*,#9042,.T.);
#9630 = ORIENTED_EDGE('',*,*,#9016,.T.);
#9631 = ORIENTED_EDGE('',*,*,#8990,.T.);
#9632 = ORIENTED_EDGE('',*,*,#8964,.T.);
#9633 = ORIENTED_EDGE('',*,*,#8938,.T.);
#9634 = ORIENTED_EDGE('',*,*,#8912,.T.);
#9635 = ORIENTED_EDGE('',*,*,#8888,.T.);
#9636 = PLANE('',#9637);
#9637 = AXIS2_PLACEMENT_3D('',#9638,#9639,#9640);
#9638 = CARTESIAN_POINT('',(63.88,42.74,25.));
#9639 = DIRECTION('',(0.,0.,1.));
#9640 = DIRECTION('',(1.,0.,0.));
#9641 = ADVANCED_FACE('',(#9642),#9653,.T.);
#9642 = FACE_BOUND('',#9643,.T.);
#9643 = EDGE_LOOP('',(#9644,#9645,#9646,#9647,#9648,#9649,#9650,#9651,
    #9652));
#9644 = ORIENTED_EDGE('',*,*,#9118,.T.);
#9645 = ORIENTED_EDGE('',*,*,#9094,.T.);
#9646 = ORIENTED_EDGE('',*,*,#9289,.T.);
#9647 = ORIENTED_EDGE('',*,*,#9270,.T.);
#9648 = ORIENTED_EDGE('',*,*,#9244,.T.);
#9649 = ORIENTED_EDGE('',*,*,#9218,.T.);
#9650 = ORIENTED_EDGE('',*,*,#9192,.T.);
#9651 = ORIENTED_EDGE('',*,*,#9166,.T.);
#9652 = ORIENTED_EDGE('',*,*,#9142,.T.);
#9653 = PLANE('',#9654);
#9654 = AXIS2_PLACEMENT_3D('',#9655,#9656,#9657);
#9655 = CARTESIAN_POINT('',(63.88,42.74,25.));
#9656 = DIRECTION('',(0.,0.,1.));
#9657 = DIRECTION('',(1.,0.,0.));
#9658 = ADVANCED_FACE('',(#9659),#9666,.T.);
#9659 = FACE_BOUND('',#9660,.T.);
#9660 = EDGE_LOOP('',(#9661,#9662,#9663,#9664,#9665));
#9661 = ORIENTED_EDGE('',*,*,#9373,.T.);
#9662 = ORIENTED_EDGE('',*,*,#9349,.T.);
#9663 = ORIENTED_EDGE('',*,*,#9442,.T.);
#9664 = ORIENTED_EDGE('',*,*,#9423,.T.);
#9665 = ORIENTED_EDGE('',*,*,#9397,.T.);
#9666 = PLANE('',#9667);
#9667 = AXIS2_PLACEMENT_3D('',#9668,#9669,#9670);
#9668 = CARTESIAN_POINT('',(63.88,42.74,25.));
#9669 = DIRECTION('',(0.,0.,1.));
#9670 = DIRECTION('',(1.,0.,0.));
#9671 = ( GEOMETRIC_REPRESENTATION_CONTEXT(3) 
GLOBAL_UNCERTAINTY_ASSIGNED_CONTEXT((#9675)) 
GLOBAL_UNIT_ASSIGNED_CONTEXT((#9672,#9673,#9674)) REPRESENTATION_CONTEXT
('Context #1','3D Context with UNIT and UNCERTAINTY') );
#9672 = ( LENGTH_UNIT() NAMED_UNIT(*) SI_UNIT(.MILLI.,.METRE.) );
#9673 = ( NAMED_UNIT(*) PLANE_ANGLE_UNIT() SI_UNIT($,.RADIAN.) );
#9674 = ( NAMED_UNIT(*) SI_UNIT($,.STERADIAN.) SOLID_ANGLE_UNIT() );
#9675 = UNCERTAINTY_MEASURE_WITH_UNIT(LENGTH_MEASURE(1.E-07),#9672,
  'distance_accuracy_value','confusion accuracy');
#9676 = PRODUCT_RELATED_PRODUCT_CATEGORY('part',$,(#7));
#9677 = MECHANICAL_DESIGN_GEOMETRIC_PRESENTATION_REPRESENTATION('',(
    #9678),#9671);
#9678 = STYLED_ITEM('color',(#9679),#15);
#9679 = PRESENTATION_STYLE_ASSIGNMENT((#9680,#9686));
#9680 = SURFACE_STYLE_USAGE(.BOTH.,#9681);
#9681 = SURFACE_SIDE_STYLE('',(#9682));
#9682 = SURFACE_STYLE_FILL_AREA(#9683);
#9683 = FILL_AREA_STYLE('',(#9684));
#9684 = FILL_AREA_STYLE_COLOUR('',#9685);
#9685 = COLOUR_RGB('',0.447058818107,0.474509808674,0.501960817233);
#9686 = CURVE_STYLE('',#9687,POSITIVE_LENGTH_MEASURE(0.1),#9688);
#9687 = DRAUGHTING_PRE_DEFINED_CURVE_FONT('continuous');
#9688 = COLOUR_RGB('',9.803921802644E-02,9.803921802644E-02,
  9.803921802644E-02);
ENDSEC;
END-ISO-10303-21;
```
