## Supplementary material for "An open-source semi-automated workflow for multi-omics sample extraction": scripts and labware: 3dprinted12x32mmodvial_54_wellplate_1500ul.json

```
{
    "ordering": [
        [
            "A1",
            "B1",
            "C1",
            "D1",
            "E1",
            "F1"
        ],
        [
            "A2",
            "B2",
            "C2",
            "D2",
            "E2",
            "F2"
        ],
        [
            "A3",
            "B3",
            "C3",
            "D3",
            "E3",
            "F3"
        ],
        [
            "A4",
            "B4",
            "C4",
            "D4",
            "E4",
            "F4"
        ],
        [
            "A5",
            "B5",
            "C5",
            "D5",
            "E5",
            "F5"
        ],
        [
            "A6",
            "B6",
            "C6",
            "D6",
            "E6",
            "F6"
        ],
        [
            "A7",
            "B7",
            "C7",
            "D7",
            "E7",
            "F7"
        ],
        [
            "A8",
            "B8",
            "C8",
            "D8",
            "E8",
            "F8"
        ],
        [
            "A9",
            "B9",
            "C9",
            "D9",
            "E9",
            "F9"
        ]
    ],
    "brand": {
        "brand": "3dPrinted_12x32mmODVial",
        "brandId": [
            "Custom 3D Printed"
        ]
    },
    "metadata": {
        "displayName": "3dPrinted_12x32mmODVial 54 Well Plate 1500 µL",
        "displayCategory": "wellPlate",
        "displayVolumeUnits": "µL",
        "tags": []
    },
    "dimensions": {
        "xDimension": 127.7,
        "yDimension": 85.5,
        "zDimension": 32.6
    },
    "wells": {
        "A1": {
            "depth": 30.8,
            "totalLiquidVolume": 1500,
            "shape": "circular",
            "diameter": 6,
            "x": 7.5,
            "y": 77.6,
            "z": 1.8
        },
        "B1": {
            "depth": 30.8,
            "totalLiquidVolume": 1500,
            "shape": "circular",
            "diameter": 6,
            "x": 7.5,
            "y": 64.3,
            "z": 1.8
        },
        "C1": {
            "depth": 30.8,
            "totalLiquidVolume": 1500,
            "shape": "circular",
            "diameter": 6,
            "x": 7.5,
            "y": 51,
            "z": 1.8
        },
        "D1": {
            "depth": 30.8,
            "totalLiquidVolume": 1500,
            "shape": "circular",
            "diameter": 6,
            "x": 7.5,
            "y": 37.7,
            "z": 1.8
        },
        "E1": {
            "depth": 30.8,
            "totalLiquidVolume": 1500,
            "shape": "circular",
            "diameter": 6,
            "x": 7.5,
            "y": 24.4,
            "z": 1.8
        },
        "F1": {
            "depth": 30.8,
            "totalLiquidVolume": 1500,
            "shape": "circular",
            "diameter": 6,
            "x": 7.5,
            "y": 11.1,
            "z": 1.8
        },
        "A2": {
            "depth": 30.8,
            "totalLiquidVolume": 1500,
            "shape": "circular",
            "diameter": 6,
            "x": 21.5,
            "y": 77.6,
            "z": 1.8
        },
        "B2": {
            "depth": 30.8,
            "totalLiquidVolume": 1500,
            "shape": "circular",
            "diameter": 6,
            "x": 21.5,
            "y": 64.3,
            "z": 1.8
        },
        "C2": {
            "depth": 30.8,
            "totalLiquidVolume": 1500,
            "shape": "circular",
            "diameter": 6,
            "x": 21.5,
            "y": 51,
            "z": 1.8
        },
        "D2": {
            "depth": 30.8,
            "totalLiquidVolume": 1500,
            "shape": "circular",
            "diameter": 6,
            "x": 21.5,
            "y": 37.7,
            "z": 1.8
        },
        "E2": {
            "depth": 30.8,
            "totalLiquidVolume": 1500,
            "shape": "circular",
            "diameter": 6,
            "x": 21.5,
            "y": 24.4,
            "z": 1.8
        },
        "F2": {
            "depth": 30.8,
            "totalLiquidVolume": 1500,
            "shape": "circular",
            "diameter": 6,
            "x": 21.5,
            "y": 11.1,
            "z": 1.8
        },
        "A3": {
            "depth": 30.8,
            "totalLiquidVolume": 1500,
            "shape": "circular",
            "diameter": 6,
            "x": 35.5,
            "y": 77.6,
            "z": 1.8
        },
        "B3": {
            "depth": 30.8,
            "totalLiquidVolume": 1500,
            "shape": "circular",
            "diameter": 6,
            "x": 35.5,
            "y": 64.3,
            "z": 1.8
        },
        "C3": {
            "depth": 30.8,
            "totalLiquidVolume": 1500,
            "shape": "circular",
            "diameter": 6,
            "x": 35.5,
            "y": 51,
            "z": 1.8
        },
        "D3": {
            "depth": 30.8,
            "totalLiquidVolume": 1500,
            "shape": "circular",
            "diameter": 6,
            "x": 35.5,
            "y": 37.7,
            "z": 1.8
        },
        "E3": {
            "depth": 30.8,
            "totalLiquidVolume": 1500,
            "shape": "circular",
            "diameter": 6,
            "x": 35.5,
            "y": 24.4,
            "z": 1.8
        },
        "F3": {
            "depth": 30.8,
            "totalLiquidVolume": 1500,
            "shape": "circular",
            "diameter": 6,
            "x": 35.5,
            "y": 11.1,
            "z": 1.8
        },
        "A4": {
            "depth": 30.8,
            "totalLiquidVolume": 1500,
            "shape": "circular",
            "diameter": 6,
            "x": 49.5,
            "y": 77.6,
            "z": 1.8
        },
        "B4": {
            "depth": 30.8,
            "totalLiquidVolume": 1500,
            "shape": "circular",
            "diameter": 6,
            "x": 49.5,
            "y": 64.3,
            "z": 1.8
        },
        "C4": {
            "depth": 30.8,
            "totalLiquidVolume": 1500,
            "shape": "circular",
            "diameter": 6,
            "x": 49.5,
            "y": 51,
            "z": 1.8
        },
        "D4": {
            "depth": 30.8,
            "totalLiquidVolume": 1500,
            "shape": "circular",
            "diameter": 6,
            "x": 49.5,
            "y": 37.7,
            "z": 1.8
        },
        "E4": {
            "depth": 30.8,
            "totalLiquidVolume": 1500,
            "shape": "circular",
            "diameter": 6,
            "x": 49.5,
            "y": 24.4,
            "z": 1.8
        },
        "F4": {
            "depth": 30.8,
            "totalLiquidVolume": 1500,
            "shape": "circular",
            "diameter": 6,
            "x": 49.5,
            "y": 11.1,
            "z": 1.8
        },
        "A5": {
            "depth": 30.8,
            "totalLiquidVolume": 1500,
            "shape": "circular",
            "diameter": 6,
            "x": 63.5,
            "y": 77.6,
            "z": 1.8
        },
        "B5": {
            "depth": 30.8,
            "totalLiquidVolume": 1500,
            "shape": "circular",
            "diameter": 6,
            "x": 63.5,
            "y": 64.3,
            "z": 1.8
        },
        "C5": {
            "depth": 30.8,
            "totalLiquidVolume": 1500,
            "shape": "circular",
            "diameter": 6,
            "x": 63.5,
            "y": 51,
            "z": 1.8
        },
        "D5": {
            "depth": 30.8,
            "totalLiquidVolume": 1500,
            "shape": "circular",
            "diameter": 6,
            "x": 63.5,
            "y": 37.7,
            "z": 1.8
        },
        "E5": {
            "depth": 30.8,
            "totalLiquidVolume": 1500,
            "shape": "circular",
            "diameter": 6,
            "x": 63.5,
            "y": 24.4,
            "z": 1.8
        },
        "F5": {
            "depth": 30.8,
            "totalLiquidVolume": 1500,
            "shape": "circular",
            "diameter": 6,
            "x": 63.5,
            "y": 11.1,
            "z": 1.8
        },
        "A6": {
            "depth": 30.8,
            "totalLiquidVolume": 1500,
            "shape": "circular",
            "diameter": 6,
            "x": 77.5,
            "y": 77.6,
            "z": 1.8
        },
        "B6": {
            "depth": 30.8,
            "totalLiquidVolume": 1500,
            "shape": "circular",
            "diameter": 6,
            "x": 77.5,
            "y": 64.3,
            "z": 1.8
        },
        "C6": {
            "depth": 30.8,
            "totalLiquidVolume": 1500,
            "shape": "circular",
            "diameter": 6,
            "x": 77.5,
            "y": 51,
            "z": 1.8
        },
        "D6": {
            "depth": 30.8,
            "totalLiquidVolume": 1500,
            "shape": "circular",
            "diameter": 6,
            "x": 77.5,
            "y": 37.7,
            "z": 1.8
        },
        "E6": {
            "depth": 30.8,
            "totalLiquidVolume": 1500,
            "shape": "circular",
            "diameter": 6,
            "x": 77.5,
            "y": 24.4,
            "z": 1.8
        },
        "F6": {
            "depth": 30.8,
            "totalLiquidVolume": 1500,
            "shape": "circular",
            "diameter": 6,
            "x": 77.5,
            "y": 11.1,
            "z": 1.8
        },
        "A7": {
            "depth": 30.8,
            "totalLiquidVolume": 1500,
            "shape": "circular",
            "diameter": 6,
            "x": 91.5,
            "y": 77.6,
            "z": 1.8
        },
        "B7": {
            "depth": 30.8,
            "totalLiquidVolume": 1500,
            "shape": "circular",
            "diameter": 6,
            "x": 91.5,
            "y": 64.3,
            "z": 1.8
        },
        "C7": {
            "depth": 30.8,
            "totalLiquidVolume": 1500,
            "shape": "circular",
            "diameter": 6,
            "x": 91.5,
            "y": 51,
            "z": 1.8
        },
        "D7": {
            "depth": 30.8,
            "totalLiquidVolume": 1500,
            "shape": "circular",
            "diameter": 6,
            "x": 91.5,
            "y": 37.7,
            "z": 1.8
        },
        "E7": {
            "depth": 30.8,
            "totalLiquidVolume": 1500,
            "shape": "circular",
            "diameter": 6,
            "x": 91.5,
            "y": 24.4,
            "z": 1.8
        },
        "F7": {
            "depth": 30.8,
            "totalLiquidVolume": 1500,
            "shape": "circular",
            "diameter": 6,
            "x": 91.5,
            "y": 11.1,
            "z": 1.8
        },
        "A8": {
            "depth": 30.8,
            "totalLiquidVolume": 1500,
            "shape": "circular",
            "diameter": 6,
            "x": 105.5,
            "y": 77.6,
            "z": 1.8
        },
        "B8": {
            "depth": 30.8,
            "totalLiquidVolume": 1500,
            "shape": "circular",
            "diameter": 6,
            "x": 105.5,
            "y": 64.3,
            "z": 1.8
        },
        "C8": {
            "depth": 30.8,
            "totalLiquidVolume": 1500,
            "shape": "circular",
            "diameter": 6,
            "x": 105.5,
            "y": 51,
            "z": 1.8
        },
        "D8": {
            "depth": 30.8,
            "totalLiquidVolume": 1500,
            "shape": "circular",
            "diameter": 6,
            "x": 105.5,
            "y": 37.7,
            "z": 1.8
        },
        "E8": {
            "depth": 30.8,
            "totalLiquidVolume": 1500,
            "shape": "circular",
            "diameter": 6,
            "x": 105.5,
            "y": 24.4,
            "z": 1.8
        },
        "F8": {
            "depth": 30.8,
            "totalLiquidVolume": 1500,
            "shape": "circular",
            "diameter": 6,
            "x": 105.5,
            "y": 11.1,
            "z": 1.8
        },
        "A9": {
            "depth": 30.8,
            "totalLiquidVolume": 1500,
            "shape": "circular",
            "diameter": 6,
            "x": 119.5,
            "y": 77.6,
            "z": 1.8
        },
        "B9": {
            "depth": 30.8,
            "totalLiquidVolume": 1500,
            "shape": "circular",
            "diameter": 6,
            "x": 119.5,
            "y": 64.3,
            "z": 1.8
        },
        "C9": {
            "depth": 30.8,
            "totalLiquidVolume": 1500,
            "shape": "circular",
            "diameter": 6,
            "x": 119.5,
            "y": 51,
            "z": 1.8
        },
        "D9": {
            "depth": 30.8,
            "totalLiquidVolume": 1500,
            "shape": "circular",
            "diameter": 6,
            "x": 119.5,
            "y": 37.7,
            "z": 1.8
        },
        "E9": {
            "depth": 30.8,
            "totalLiquidVolume": 1500,
            "shape": "circular",
            "diameter": 6,
            "x": 119.5,
            "y": 24.4,
            "z": 1.8
        },
        "F9": {
            "depth": 30.8,
            "totalLiquidVolume": 1500,
            "shape": "circular",
            "diameter": 6,
            "x": 119.5,
            "y": 11.1,
            "z": 1.8
        }
    },
    "groups": [
        {
            "metadata": {
                "wellBottomShape": "flat"
            },
            "wells": [
                "A1",
                "B1",
                "C1",
                "D1",
                "E1",
                "F1",
                "A2",
                "B2",
                "C2",
                "D2",
                "E2",
                "F2",
                "A3",
                "B3",
                "C3",
                "D3",
                "E3",
                "F3",
                "A4",
                "B4",
                "C4",
                "D4",
                "E4",
                "F4",
                "A5",
                "B5",
                "C5",
                "D5",
                "E5",
                "F5",
                "A6",
                "B6",
                "C6",
                "D6",
                "E6",
                "F6",
                "A7",
                "B7",
                "C7",
                "D7",
                "E7",
                "F7",
                "A8",
                "B8",
                "C8",
                "D8",
                "E8",
                "F8",
                "A9",
                "B9",
                "C9",
                "D9",
                "E9",
                "F9"
            ]
        }
    ],
    "parameters": {
        "format": "irregular",
        "quirks": [],
        "isTiprack": false,
        "isMagneticModuleCompatible": false,
        "loadName": "3dprinted12x32mmodvial_54_wellplate_1500ul"
    },
    "namespace": "custom_beta",
    "version": 1,
    "schemaVersion": 2,
    "cornerOffsetFromSlot": {
        "x": 0,
        "y": 0,
        "z": 0
    }
}
```
