## Supplementary material for "An open-source semi-automated workflow for multi-omics sample extraction": scripts and labware: 3dprinted_3x50ml_bottle_holders.json

```
{
    "ordering": [
        [
            "A1"
        ],
        [
            "A2"
        ],
        [
            "A3"
        ]
    ],
    "brand": {
        "brand": "3dprinted",
        "brandId": []
    },
    "metadata": {
        "displayName": "3D printed 3 x 50ml bottle holder",
        "displayCategory": "wellPlate",
        "displayVolumeUnits": "µL",
        "tags": []
    },
    "dimensions": {
        "xDimension": 127.76,
        "yDimension": 85.48,
        "zDimension": 88.4
    },
    "wells": {
        "A1": {
            "depth": 80,
            "totalLiquidVolume": 50000,
            "shape": "circular",
            "diameter": 17,
            "x": 27.72,
            "y": 59.26,
            "z": 8.4
        },
        "A2": {
            "depth": 80,
            "totalLiquidVolume": 50000,
            "shape": "circular",
            "diameter": 17,
            "x": 63.88,
            "y": 26.22,
            "z": 8.4
        },
        "A3": {
            "depth": 80,
            "totalLiquidVolume": 50000,
            "shape": "circular",
            "diameter": 17,
            "x": 100.40,
            "y": 59.26,
            "z": 8.4
        }
    },
    "groups": [
        {
            "metadata": {
                "wellBottomShape": "flat"
            },
            "wells": [
                "A1",
                "A2"
            ]
        }
    ],
    "parameters": {
        "format": "irregular",
        "quirks": [],
        "isTiprack": false,
        "isMagneticModuleCompatible": false,
        "loadName": "3dprinted_3x50ml_bottle_holder"
    },
    "namespace": "custom_beta",
    "version": 1,
    "schemaVersion": 2,
    "cornerOffsetFromSlot": {
        "x": 0,
        "y": 0,
        "z": 0
    }
}
```
