## Supplementary material for "An open-source semi-automated workflow for multi-omics sample extraction": scripts and labware: eppendorf_lobind_96well_1000ul_hs_adapter.json

```
{
    "ordering": [
        ["A1", "B1", "C1", "D1", "E1", "F1", "G1", "H1"],
        ["A2", "B2", "C2", "D2", "E2", "F2", "G2", "H2"],
        ["A3", "B3", "C3", "D3", "E3", "F3", "G3", "H3"],
        ["A4", "B4", "C4", "D4", "E4", "F4", "G4", "H4"],
        ["A5", "B5", "C5", "D5", "E5", "F5", "G5", "H5"],
        ["A6", "B6", "C6", "D6", "E6", "F6", "G6", "H6"],
        ["A7", "B7", "C7", "D7", "E7", "F7", "G7", "H7"],
        ["A8", "B8", "C8", "D8", "E8", "F8", "G8", "H8"],
        ["A9", "B9", "C9", "D9", "E9", "F9", "G9", "H9"],
        ["A10", "B10", "C10", "D10", "E10", "F10", "G10", "H10"],
        ["A11", "B11", "C11", "D11", "E11", "F11", "G11", "H11"],
        ["A12", "B12", "C12", "D12", "E12", "F12", "G12", "H12"]
    ],
    "brand": {
        "brand": "Eppendorf",
        "brandId": ["951032905"]
    },
    "metadata": {
        "displayName": "Eppendorf Protein LoBind 96/1000 µL (HS adapter + magnet offsets)",
        "displayCategory": "wellPlate",
        "displayVolumeUnits": "µL",
        "tags": []
    },
    "dimensions": {
        "xDimension": 127.8,
        "yDimension": 85.5,
        "zDimension": 44.1
    },
    "wells": {
        "A1": {"depth": 41.1, "totalLiquidVolume": 1000, "shape": "circular", "diameter": 6, "x": 14.4, "y": 74.3, "z": 3},
        "B1": {"depth": 41.1, "totalLiquidVolume": 1000, "shape": "circular", "diameter": 6, "x": 14.4, "y": 65.3, "z": 3},
        "C1": {"depth": 41.1, "totalLiquidVolume": 1000, "shape": "circular", "diameter": 6, "x": 14.4, "y": 56.3, "z": 3},
        "D1": {"depth": 41.1, "totalLiquidVolume": 1000, "shape": "circular", "diameter": 6, "x": 14.4, "y": 47.3, "z": 3},
        "E1": {"depth": 41.1, "totalLiquidVolume": 1000, "shape": "circular", "diameter": 6, "x": 14.4, "y": 38.3, "z": 3},
        "F1": {"depth": 41.1, "totalLiquidVolume": 1000, "shape": "circular", "diameter": 6, "x": 14.4, "y": 29.3, "z": 3},
        "G1": {"depth": 41.1, "totalLiquidVolume": 1000, "shape": "circular", "diameter": 6, "x": 14.4, "y": 20.3, "z": 3},
        "H1": {"depth": 41.1, "totalLiquidVolume": 1000, "shape": "circular", "diameter": 6, "x": 14.4, "y": 11.3, "z": 3},
        "A2": {"depth": 41.1, "totalLiquidVolume": 1000, "shape": "circular", "diameter": 6, "x": 23.4, "y": 74.3, "z": 3},
        "B2": {"depth": 41.1, "totalLiquidVolume": 1000, "shape": "circular", "diameter": 6, "x": 23.4, "y": 65.3, "z": 3},
        "C2": {"depth": 41.1, "totalLiquidVolume": 1000, "shape": "circular", "diameter": 6, "x": 23.4, "y": 56.3, "z": 3},
        "D2": {"depth": 41.1, "totalLiquidVolume": 1000, "shape": "circular", "diameter": 6, "x": 23.4, "y": 47.3, "z": 3},
        "E2": {"depth": 41.1, "totalLiquidVolume": 1000, "shape": "circular", "diameter": 6, "x": 23.4, "y": 38.3, "z": 3},
        "F2": {"depth": 41.1, "totalLiquidVolume": 1000, "shape": "circular", "diameter": 6, "x": 23.4, "y": 29.3, "z": 3},
        "G2": {"depth": 41.1, "totalLiquidVolume": 1000, "shape": "circular", "diameter": 6, "x": 23.4, "y": 20.3, "z": 3},
        "H2": {"depth": 41.1, "totalLiquidVolume": 1000, "shape": "circular", "diameter": 6, "x": 23.4, "y": 11.3, "z": 3},
        "A3": {"depth": 41.1, "totalLiquidVolume": 1000, "shape": "circular", "diameter": 6, "x": 32.4, "y": 74.3, "z": 3},
        "B3": {"depth": 41.1, "totalLiquidVolume": 1000, "shape": "circular", "diameter": 6, "x": 32.4, "y": 65.3, "z": 3},
        "C3": {"depth": 41.1, "totalLiquidVolume": 1000, "shape": "circular", "diameter": 6, "x": 32.4, "y": 56.3, "z": 3},
        "D3": {"depth": 41.1, "totalLiquidVolume": 1000, "shape": "circular", "diameter": 6, "x": 32.4, "y": 47.3, "z": 3},
        "E3": {"depth": 41.1, "totalLiquidVolume": 1000, "shape": "circular", "diameter": 6, "x": 32.4, "y": 38.3, "z": 3},
        "F3": {"depth": 41.1, "totalLiquidVolume": 1000, "shape": "circular", "diameter": 6, "x": 32.4, "y": 29.3, "z": 3},
        "G3": {"depth": 41.1, "totalLiquidVolume": 1000, "shape": "circular", "diameter": 6, "x": 32.4, "y": 20.3, "z": 3},
        "H3": {"depth": 41.1, "totalLiquidVolume": 1000, "shape": "circular", "diameter": 6, "x": 32.4, "y": 11.3, "z": 3},
        "A4": {"depth": 41.1, "totalLiquidVolume": 1000, "shape": "circular", "diameter": 6, "x": 41.4, "y": 74.3, "z": 3},
        "B4": {"depth": 41.1, "totalLiquidVolume": 1000, "shape": "circular", "diameter": 6, "x": 41.4, "y": 65.3, "z": 3},
        "C4": {"depth": 41.1, "totalLiquidVolume": 1000, "shape": "circular", "diameter": 6, "x": 41.4, "y": 56.3, "z": 3},
        "D4": {"depth": 41.1, "totalLiquidVolume": 1000, "shape": "circular", "diameter": 6, "x": 41.4, "y": 47.3, "z": 3},
        "E4": {"depth": 41.1, "totalLiquidVolume": 1000, "shape": "circular", "diameter": 6, "x": 41.4, "y": 38.3, "z": 3},
        "F4": {"depth": 41.1, "totalLiquidVolume": 1000, "shape": "circular", "diameter": 6, "x": 41.4, "y": 29.3, "z": 3},
        "G4": {"depth": 41.1, "totalLiquidVolume": 1000, "shape": "circular", "diameter": 6, "x": 41.4, "y": 20.3, "z": 3},
        "H4": {"depth": 41.1, "totalLiquidVolume": 1000, "shape": "circular", "diameter": 6, "x": 41.4, "y": 11.3, "z": 3},
        "A5": {"depth": 41.1, "totalLiquidVolume": 1000, "shape": "circular", "diameter": 6, "x": 50.4, "y": 74.3, "z": 3},
        "B5": {"depth": 41.1, "totalLiquidVolume": 1000, "shape": "circular", "diameter": 6, "x": 50.4, "y": 65.3, "z": 3},
        "C5": {"depth": 41.1, "totalLiquidVolume": 1000, "shape": "circular", "diameter": 6, "x": 50.4, "y": 56.3, "z": 3},
        "D5": {"depth": 41.1, "totalLiquidVolume": 1000, "shape": "circular", "diameter": 6, "x": 50.4, "y": 47.3, "z": 3},
        "E5": {"depth": 41.1, "totalLiquidVolume": 1000, "shape": "circular", "diameter": 6, "x": 50.4, "y": 38.3, "z": 3},
        "F5": {"depth": 41.1, "totalLiquidVolume": 1000, "shape": "circular", "diameter": 6, "x": 50.4, "y": 29.3, "z": 3},
        "G5": {"depth": 41.1, "totalLiquidVolume": 1000, "shape": "circular", "diameter": 6, "x": 50.4, "y": 20.3, "z": 3},
        "H5": {"depth": 41.1, "totalLiquidVolume": 1000, "shape": "circular", "diameter": 6, "x": 50.4, "y": 11.3, "z": 3},
        "A6": {"depth": 41.1, "totalLiquidVolume": 1000, "shape": "circular", "diameter": 6, "x": 59.4, "y": 74.3, "z": 3},
        "B6": {"depth": 41.1, "totalLiquidVolume": 1000, "shape": "circular", "diameter": 6, "x": 59.4, "y": 65.3, "z": 3},
        "C6": {"depth": 41.1, "totalLiquidVolume": 1000, "shape": "circular", "diameter": 6, "x": 59.4, "y": 56.3, "z": 3},
        "D6": {"depth": 41.1, "totalLiquidVolume": 1000, "shape": "circular", "diameter": 6, "x": 59.4, "y": 47.3, "z": 3},
        "E6": {"depth": 41.1, "totalLiquidVolume": 1000, "shape": "circular", "diameter": 6, "x": 59.4, "y": 38.3, "z": 3},
        "F6": {"depth": 41.1, "totalLiquidVolume": 1000, "shape": "circular", "diameter": 6, "x": 59.4, "y": 29.3, "z": 3},
        "G6": {"depth": 41.1, "totalLiquidVolume": 1000, "shape": "circular", "diameter": 6, "x": 59.4, "y": 20.3, "z": 3},
        "H6": {"depth": 41.1, "totalLiquidVolume": 1000, "shape": "circular", "diameter": 6, "x": 59.4, "y": 11.3, "z": 3},
        "A7": {"depth": 41.1, "totalLiquidVolume": 1000, "shape": "circular", "diameter": 6, "x": 68.4, "y": 74.3, "z": 3},
        "B7": {"depth": 41.1, "totalLiquidVolume": 1000, "shape": "circular", "diameter": 6, "x": 68.4, "y": 65.3, "z": 3},
        "C7": {"depth": 41.1, "totalLiquidVolume": 1000, "shape": "circular", "diameter": 6, "x": 68.4, "y": 56.3, "z": 3},
        "D7": {"depth": 41.1, "totalLiquidVolume": 1000, "shape": "circular", "diameter": 6, "x": 68.4, "y": 47.3, "z": 3},
        "E7": {"depth": 41.1, "totalLiquidVolume": 1000, "shape": "circular", "diameter": 6, "x": 68.4, "y": 38.3, "z": 3},
        "F7": {"depth": 41.1, "totalLiquidVolume": 1000, "shape": "circular", "diameter": 6, "x": 68.4, "y": 29.3, "z": 3},
        "G7": {"depth": 41.1, "totalLiquidVolume": 1000, "shape": "circular", "diameter": 6, "x": 68.4, "y": 20.3, "z": 3},
        "H7": {"depth": 41.1, "totalLiquidVolume": 1000, "shape": "circular", "diameter": 6, "x": 68.4, "y": 11.3, "z": 3},
        "A8": {"depth": 41.1, "totalLiquidVolume": 1000, "shape": "circular", "diameter": 6, "x": 77.4, "y": 74.3, "z": 3},
        "B8": {"depth": 41.1, "totalLiquidVolume": 1000, "shape": "circular", "diameter": 6, "x": 77.4, "y": 65.3, "z": 3},
        "C8": {"depth": 41.1, "totalLiquidVolume": 1000, "shape": "circular", "diameter": 6, "x": 77.4, "y": 56.3, "z": 3},
        "D8": {"depth": 41.1, "totalLiquidVolume": 1000, "shape": "circular", "diameter": 6, "x": 77.4, "y": 47.3, "z": 3},
        "E8": {"depth": 41.1, "totalLiquidVolume": 1000, "shape": "circular", "diameter": 6, "x": 77.4, "y": 38.3, "z": 3},
        "F8": {"depth": 41.1, "totalLiquidVolume": 1000, "shape": "circular", "diameter": 6, "x": 77.4, "y": 29.3, "z": 3},
        "G8": {"depth": 41.1, "totalLiquidVolume": 1000, "shape": "circular", "diameter": 6, "x": 77.4, "y": 20.3, "z": 3},
        "H8": {"depth": 41.1, "totalLiquidVolume": 1000, "shape": "circular", "diameter": 6, "x": 77.4, "y": 11.3, "z": 3},
        "A9": {"depth": 41.1, "totalLiquidVolume": 1000, "shape": "circular", "diameter": 6, "x": 86.4, "y": 74.3, "z": 3},
        "B9": {"depth": 41.1, "totalLiquidVolume": 1000, "shape": "circular", "diameter": 6, "x": 86.4, "y": 65.3, "z": 3},
        "C9": {"depth": 41.1, "totalLiquidVolume": 1000, "shape": "circular", "diameter": 6, "x": 86.4, "y": 56.3, "z": 3},
        "D9": {"depth": 41.1, "totalLiquidVolume": 1000, "shape": "circular", "diameter": 6, "x": 86.4, "y": 47.3, "z": 3},
        "E9": {"depth": 41.1, "totalLiquidVolume": 1000, "shape": "circular", "diameter": 6, "x": 86.4, "y": 38.3, "z": 3},
        "F9": {"depth": 41.1, "totalLiquidVolume": 1000, "shape": "circular", "diameter": 6, "x": 86.4, "y": 29.3, "z": 3},
        "G9": {"depth": 41.1, "totalLiquidVolume": 1000, "shape": "circular", "diameter": 6, "x": 86.4, "y": 20.3, "z": 3},
        "H9": {"depth": 41.1, "totalLiquidVolume": 1000, "shape": "circular", "diameter": 6, "x": 86.4, "y": 11.3, "z": 3},
        "A10": {"depth": 41.1, "totalLiquidVolume": 1000, "shape": "circular", "diameter": 6, "x": 95.4, "y": 74.3, "z": 3},
        "B10": {"depth": 41.1, "totalLiquidVolume": 1000, "shape": "circular", "diameter": 6, "x": 95.4, "y": 65.3, "z": 3},
        "C10": {"depth": 41.1, "totalLiquidVolume": 1000, "shape": "circular", "diameter": 6, "x": 95.4, "y": 56.3, "z": 3},
        "D10": {"depth": 41.1, "totalLiquidVolume": 1000, "shape": "circular", "diameter": 6, "x": 95.4, "y": 47.3, "z": 3},
        "E10": {"depth": 41.1, "totalLiquidVolume": 1000, "shape": "circular", "diameter": 6, "x": 95.4, "y": 38.3, "z": 3},
        "F10": {"depth": 41.1, "totalLiquidVolume": 1000, "shape": "circular", "diameter": 6, "x": 95.4, "y": 29.3, "z": 3},
        "G10": {"depth": 41.1, "totalLiquidVolume": 1000, "shape": "circular", "diameter": 6, "x": 95.4, "y": 20.3, "z": 3},
        "H10": {"depth": 41.1, "totalLiquidVolume": 1000, "shape": "circular", "diameter": 6, "x": 95.4, "y": 11.3, "z": 3},
        "A11": {"depth": 41.1, "totalLiquidVolume": 1000, "shape": "circular", "diameter": 6, "x": 104.4, "y": 74.3, "z": 3},
        "B11": {"depth": 41.1, "totalLiquidVolume": 1000, "shape": "circular", "diameter": 6, "x": 104.4, "y": 65.3, "z": 3},
        "C11": {"depth": 41.1, "totalLiquidVolume": 1000, "shape": "circular", "diameter": 6, "x": 104.4, "y": 56.3, "z": 3},
        "D11": {"depth": 41.1, "totalLiquidVolume": 1000, "shape": "circular", "diameter": 6, "x": 104.4, "y": 47.3, "z": 3},
        "E11": {"depth": 41.1, "totalLiquidVolume": 1000, "shape": "circular", "diameter": 6, "x": 104.4, "y": 38.3, "z": 3},
        "F11": {"depth": 41.1, "totalLiquidVolume": 1000, "shape": "circular", "diameter": 6, "x": 104.4, "y": 29.3, "z": 3},
        "G11": {"depth": 41.1, "totalLiquidVolume": 1000, "shape": "circular", "diameter": 6, "x": 104.4, "y": 20.3, "z": 3},
        "H11": {"depth": 41.1, "totalLiquidVolume": 1000, "shape": "circular", "diameter": 6, "x": 104.4, "y": 11.3, "z": 3},
        "A12": {"depth": 41.1, "totalLiquidVolume": 1000, "shape": "circular", "diameter": 6, "x": 113.4, "y": 74.3, "z": 3},
        "B12": {"depth": 41.1, "totalLiquidVolume": 1000, "shape": "circular", "diameter": 6, "x": 113.4, "y": 65.3, "z": 3},
        "C12": {"depth": 41.1, "totalLiquidVolume": 1000, "shape": "circular", "diameter": 6, "x": 113.4, "y": 56.3, "z": 3},
        "D12": {"depth": 41.1, "totalLiquidVolume": 1000, "shape": "circular", "diameter": 6, "x": 113.4, "y": 47.3, "z": 3},
        "E12": {"depth": 41.1, "totalLiquidVolume": 1000, "shape": "circular", "diameter": 6, "x": 113.4, "y": 38.3, "z": 3},
        "F12": {"depth": 41.1, "totalLiquidVolume": 1000, "shape": "circular", "diameter": 6, "x": 113.4, "y": 29.3, "z": 3},
        "G12": {"depth": 41.1, "totalLiquidVolume": 1000, "shape": "circular", "diameter": 6, "x": 113.4, "y": 20.3, "z": 3},
        "H12": {"depth": 41.1, "totalLiquidVolume": 1000, "shape": "circular", "diameter": 6, "x": 113.4, "y": 11.3, "z": 3}
    },
    "groups": [
        {
            "metadata": {
                "wellBottomShape": "v"
            },
            "wells": [
                "A1", "B1", "C1", "D1", "E1", "F1", "G1", "H1",
                "A2", "B2", "C2", "D2", "E2", "F2", "G2", "H2",
                "A3", "B3", "C3", "D3", "E3", "F3", "G3", "H3",
                "A4", "B4", "C4", "D4", "E4", "F4", "G4", "H4",
                "A5", "B5", "C5", "D5", "E5", "F5", "G5", "H5",
                "A6", "B6", "C6", "D6", "E6", "F6", "G6", "H6",
                "A7", "B7", "C7", "D7", "E7", "F7", "G7", "H7",
                "A8", "B8", "C8", "D8", "E8", "F8", "G8", "H8",
                "A9", "B9", "C9", "D9", "E9", "F9", "G9", "H9",
                "A10", "B10", "C10", "D10", "E10", "F10", "G10", "H10",
                "A11", "B11", "C11", "D11", "E11", "F11", "G11", "H11",
                "A12", "B12", "C12", "D12", "E12", "F12", "G12", "H12"
            ]
        }
    ],
    "parameters": {
        "format": "96Standard",
        "quirks": [],
        "isTiprack": false,
        "isMagneticModuleCompatible": false,
        "loadName": "eppendorf_lobind_96well_1000ul_hs_adapter"
    },
    "namespace": "custom_beta",
    "version": 1,
    "schemaVersion": 2,
    "cornerOffsetFromSlot": {
        "x": 0,
        "y": 0,
        "z": 0
    },
    "stackingOffsetWithLabware": {
        "opentrons_universal_flat_adapter": {
            "x": 0,
            "y": 0,
            "z": 9.82
        }
    },
    "stackingOffsetWithModule": {
        "magneticBlockV1": {
            "x": 0,
            "y": 0,
            "z": 2.66
        }
    },
    "allowedRoles": [],
    "gripperOffsets": {},
    "gripForce": 15,
    "gripHeightFromLabwareBottom": 21.9
}
```
