## Supplementary material for "An open-source semi-automated workflow for multi-omics sample extraction": scripts and labware: eppendorftwin.tec_96_wellplate_150ul.json

```
{"ordering":[["A1","B1","C1","D1","E1","F1","G1","H1"],["A2","B2","C2","D2","E2","F2","G2","H2"],["A3","B3","C3","D3","E3","F3","G3","H3"],["A4","B4","C4","D4","E4","F4","G4","H4"],["A5","B5","C5","D5","E5","F5","G5","H5"],["A6","B6","C6","D6","E6","F6","G6","H6"],["A7","B7","C7","D7","E7","F7","G7","H7"],["A8","B8","C8","D8","E8","F8","G8","H8"],["A9","B9","C9","D9","E9","F9","G9","H9"],["A10","B10","C10","D10","E10","F10","G10","H10"],["A11","B11","C11","D11","E11","F11","G11","H11"],["A12","B12","C12","D12","E12","F12","G12","H12"]],"brand":{"brand":"Eppendorftwin.tec","brandId":[]},"metadata":{"displayName":"EppendorfTwin.tec96WellPlate150µL","displayCategory":"wellPlate","displayVolumeUnits":"µL","tags":[]},"dimensions":{"xDimension":127.76,"yDimension":85.47,"zDimension":16.06},"wells":{"A1":{"depth":14.6,"totalLiquidVolume":150,"shape":"circular","diameter":6.46,"x":14.38,"y":74.23,"z":1.46},"B1":{"depth":14.6,"totalLiquidVolume":150,"shape":"circular","diameter":6.46,"x":14.38,"y":65.23,"z":1.46},"C1":{"depth":14.6,"totalLiquidVolume":150,"shape":"circular","diameter":6.46,"x":14.38,"y":56.23,"z":1.46},"D1":{"depth":14.6,"totalLiquidVolume":150,"shape":"circular","diameter":6.46,"x":14.38,"y":47.23,"z":1.46},"E1":{"depth":14.6,"totalLiquidVolume":150,"shape":"circular","diameter":6.46,"x":14.38,"y":38.23,"z":1.46},"F1":{"depth":14.6,"totalLiquidVolume":150,"shape":"circular","diameter":6.46,"x":14.38,"y":29.23,"z":1.46},"G1":{"depth":14.6,"totalLiquidVolume":150,"shape":"circular","diameter":6.46,"x":14.38,"y":20.23,"z":1.46},"H1":{"depth":14.6,"totalLiquidVolume":150,"shape":"circular","diameter":6.46,"x":14.38,"y":11.23,"z":1.46},"A2":{"depth":14.6,"totalLiquidVolume":150,"shape":"circular","diameter":6.46,"x":23.38,"y":74.23,"z":1.46},"B2":{"depth":14.6,"totalLiquidVolume":150,"shape":"circular","diameter":6.46,"x":23.38,"y":65.23,"z":1.46},"C2":{"depth":14.6,"totalLiquidVolume":150,"shape":"circular","diameter":6.46,"x":23.38,"y":56.23,"z":1.46},"D2":{"depth":14.6,"totalLiquidVolume":150,"shape":"circular","diameter":6.46,"x":23.38,"y":47.23,"z":1.46},"E2":{"depth":14.6,"totalLiquidVolume":150,"shape":"circular","diameter":6.46,"x":23.38,"y":38.23,"z":1.46},"F2":{"depth":14.6,"totalLiquidVolume":150,"shape":"circular","diameter":6.46,"x":23.38,"y":29.23,"z":1.46},"G2":{"depth":14.6,"totalLiquidVolume":150,"shape":"circular","diameter":6.46,"x":23.38,"y":20.23,"z":1.46},"H2":{"depth":14.6,"totalLiquidVolume":150,"shape":"circular","diameter":6.46,"x":23.38,"y":11.23,"z":1.46},"A3":{"depth":14.6,"totalLiquidVolume":150,"shape":"circular","diameter":6.46,"x":32.38,"y":74.23,"z":1.46},"B3":{"depth":14.6,"totalLiquidVolume":150,"shape":"circular","diameter":6.46,"x":32.38,"y":65.23,"z":1.46},"C3":{"depth":14.6,"totalLiquidVolume":150,"shape":"circular","diameter":6.46,"x":32.38,"y":56.23,"z":1.46},"D3":{"depth":14.6,"totalLiquidVolume":150,"shape":"circular","diameter":6.46,"x":32.38,"y":47.23,"z":1.46},"E3":{"depth":14.6,"totalLiquidVolume":150,"shape":"circular","diameter":6.46,"x":32.38,"y":38.23,"z":1.46},"F3":{"depth":14.6,"totalLiquidVolume":150,"shape":"circular","diameter":6.46,"x":32.38,"y":29.23,"z":1.46},"G3":{"depth":14.6,"totalLiquidVolume":150,"shape":"circular","diameter":6.46,"x":32.38,"y":20.23,"z":1.46},"H3":{"depth":14.6,"totalLiquidVolume":150,"shape":"circular","diameter":6.46,"x":32.38,"y":11.23,"z":1.46},"A4":{"depth":14.6,"totalLiquidVolume":150,"shape":"circular","diameter":6.46,"x":41.38,"y":74.23,"z":1.46},"B4":{"depth":14.6,"totalLiquidVolume":150,"shape":"circular","diameter":6.46,"x":41.38,"y":65.23,"z":1.46},"C4":{"depth":14.6,"totalLiquidVolume":150,"shape":"circular","diameter":6.46,"x":41.38,"y":56.23,"z":1.46},"D4":{"depth":14.6,"totalLiquidVolume":150,"shape":"circular","diameter":6.46,"x":41.38,"y":47.23,"z":1.46},"E4":{"depth":14.6,"totalLiquidVolume":150,"shape":"circular","diameter":6.46,"x":41.38,"y":38.23,"z":1.46},"F4":{"depth":14.6,"totalLiquidVolume":150,"shape":"circular","diameter":6.46,"x":41.38,"y":29.23,"z":1.46},"G4":{"depth":14.6,"totalLiquidVolume":150,"shape":"circular","diameter":6.46,"x":41.38,"y":20.23,"z":1.46},"H4":{"depth":14.6,"totalLiquidVolume":150,"shape":"circular","diameter":6.46,"x":41.38,"y":11.23,"z":1.46},"A5":{"depth":14.6,"totalLiquidVolume":150,"shape":"circular","diameter":6.46,"x":50.38,"y":74.23,"z":1.46},"B5":{"depth":14.6,"totalLiquidVolume":150,"shape":"circular","diameter":6.46,"x":50.38,"y":65.23,"z":1.46},"C5":{"depth":14.6,"totalLiquidVolume":150,"shape":"circular","diameter":6.46,"x":50.38,"y":56.23,"z":1.46},"D5":{"depth":14.6,"totalLiquidVolume":150,"shape":"circular","diameter":6.46,"x":50.38,"y":47.23,"z":1.46},"E5":{"depth":14.6,"totalLiquidVolume":150,"shape":"circular","diameter":6.46,"x":50.38,"y":38.23,"z":1.46},"F5":{"depth":14.6,"totalLiquidVolume":150,"shape":"circular","diameter":6.46,"x":50.38,"y":29.23,"z":1.46},"G5":{"depth":14.6,"totalLiquidVolume":150,"shape":"circular","diameter":6.46,"x":50.38,"y":20.23,"z":1.46},"H5":{"depth":14.6,"totalLiquidVolume":150,"shape":"circular","diameter":6.46,"x":50.38,"y":11.23,"z":1.46},"A6":{"depth":14.6,"totalLiquidVolume":150,"shape":"circular","diameter":6.46,"x":59.38,"y":74.23,"z":1.46},"B6":{"depth":14.6,"totalLiquidVolume":150,"shape":"circular","diameter":6.46,"x":59.38,"y":65.23,"z":1.46},"C6":{"depth":14.6,"totalLiquidVolume":150,"shape":"circular","diameter":6.46,"x":59.38,"y":56.23,"z":1.46},"D6":{"depth":14.6,"totalLiquidVolume":150,"shape":"circular","diameter":6.46,"x":59.38,"y":47.23,"z":1.46},"E6":{"depth":14.6,"totalLiquidVolume":150,"shape":"circular","diameter":6.46,"x":59.38,"y":38.23,"z":1.46},"F6":{"depth":14.6,"totalLiquidVolume":150,"shape":"circular","diameter":6.46,"x":59.38,"y":29.23,"z":1.46},"G6":{"depth":14.6,"totalLiquidVolume":150,"shape":"circular","diameter":6.46,"x":59.38,"y":20.23,"z":1.46},"H6":{"depth":14.6,"totalLiquidVolume":150,"shape":"circular","diameter":6.46,"x":59.38,"y":11.23,"z":1.46},"A7":{"depth":14.6,"totalLiquidVolume":150,"shape":"circular","diameter":6.46,"x":68.38,"y":74.23,"z":1.46},"B7":{"depth":14.6,"totalLiquidVolume":150,"shape":"circular","diameter":6.46,"x":68.38,"y":65.23,"z":1.46},"C7":{"depth":14.6,"totalLiquidVolume":150,"shape":"circular","diameter":6.46,"x":68.38,"y":56.23,"z":1.46},"D7":{"depth":14.6,"totalLiquidVolume":150,"shape":"circular","diameter":6.46,"x":68.38,"y":47.23,"z":1.46},"E7":{"depth":14.6,"totalLiquidVolume":150,"shape":"circular","diameter":6.46,"x":68.38,"y":38.23,"z":1.46},"F7":{"depth":14.6,"totalLiquidVolume":150,"shape":"circular","diameter":6.46,"x":68.38,"y":29.23,"z":1.46},"G7":{"depth":14.6,"totalLiquidVolume":150,"shape":"circular","diameter":6.46,"x":68.38,"y":20.23,"z":1.46},"H7":{"depth":14.6,"totalLiquidVolume":150,"shape":"circular","diameter":6.46,"x":68.38,"y":11.23,"z":1.46},"A8":{"depth":14.6,"totalLiquidVolume":150,"shape":"circular","diameter":6.46,"x":77.38,"y":74.23,"z":1.46},"B8":{"depth":14.6,"totalLiquidVolume":150,"shape":"circular","diameter":6.46,"x":77.38,"y":65.23,"z":1.46},"C8":{"depth":14.6,"totalLiquidVolume":150,"shape":"circular","diameter":6.46,"x":77.38,"y":56.23,"z":1.46},"D8":{"depth":14.6,"totalLiquidVolume":150,"shape":"circular","diameter":6.46,"x":77.38,"y":47.23,"z":1.46},"E8":{"depth":14.6,"totalLiquidVolume":150,"shape":"circular","diameter":6.46,"x":77.38,"y":38.23,"z":1.46},"F8":{"depth":14.6,"totalLiquidVolume":150,"shape":"circular","diameter":6.46,"x":77.38,"y":29.23,"z":1.46},"G8":{"depth":14.6,"totalLiquidVolume":150,"shape":"circular","diameter":6.46,"x":77.38,"y":20.23,"z":1.46},"H8":{"depth":14.6,"totalLiquidVolume":150,"shape":"circular","diameter":6.46,"x":77.38,"y":11.23,"z":1.46},"A9":{"depth":14.6,"totalLiquidVolume":150,"shape":"circular","diameter":6.46,"x":86.38,"y":74.23,"z":1.46},"B9":{"depth":14.6,"totalLiquidVolume":150,"shape":"circular","diameter":6.46,"x":86.38,"y":65.23,"z":1.46},"C9":{"depth":14.6,"totalLiquidVolume":150,"shape":"circular","diameter":6.46,"x":86.38,"y":56.23,"z":1.46},"D9":{"depth":14.6,"totalLiquidVolume":150,"shape":"circular","diameter":6.46,"x":86.38,"y":47.23,"z":1.46},"E9":{"depth":14.6,"totalLiquidVolume":150,"shape":"circular","diameter":6.46,"x":86.38,"y":38.23,"z":1.46},"F9":{"depth":14.6,"totalLiquidVolume":150,"shape":"circular","diameter":6.46,"x":86.38,"y":29.23,"z":1.46},"G9":{"depth":14.6,"totalLiquidVolume":150,"shape":"circular","diameter":6.46,"x":86.38,"y":20.23,"z":1.46},"H9":{"depth":14.6,"totalLiquidVolume":150,"shape":"circular","diameter":6.46,"x":86.38,"y":11.23,"z":1.46},"A10":{"depth":14.6,"totalLiquidVolume":150,"shape":"circular","diameter":6.46,"x":95.38,"y":74.23,"z":1.46},"B10":{"depth":14.6,"totalLiquidVolume":150,"shape":"circular","diameter":6.46,"x":95.38,"y":65.23,"z":1.46},"C10":{"depth":14.6,"totalLiquidVolume":150,"shape":"circular","diameter":6.46,"x":95.38,"y":56.23,"z":1.46},"D10":{"depth":14.6,"totalLiquidVolume":150,"shape":"circular","diameter":6.46,"x":95.38,"y":47.23,"z":1.46},"E10":{"depth":14.6,"totalLiquidVolume":150,"shape":"circular","diameter":6.46,"x":95.38,"y":38.23,"z":1.46},"F10":{"depth":14.6,"totalLiquidVolume":150,"shape":"circular","diameter":6.46,"x":95.38,"y":29.23,"z":1.46},"G10":{"depth":14.6,"totalLiquidVolume":150,"shape":"circular","diameter":6.46,"x":95.38,"y":20.23,"z":1.46},"H10":{"depth":14.6,"totalLiquidVolume":150,"shape":"circular","diameter":6.46,"x":95.38,"y":11.23,"z":1.46},"A11":{"depth":14.6,"totalLiquidVolume":150,"shape":"circular","diameter":6.46,"x":104.38,"y":74.23,"z":1.46},"B11":{"depth":14.6,"totalLiquidVolume":150,"shape":"circular","diameter":6.46,"x":104.38,"y":65.23,"z":1.46},"C11":{"depth":14.6,"totalLiquidVolume":150,"shape":"circular","diameter":6.46,"x":104.38,"y":56.23,"z":1.46},"D11":{"depth":14.6,"totalLiquidVolume":150,"shape":"circular","diameter":6.46,"x":104.38,"y":47.23,"z":1.46},"E11":{"depth":14.6,"totalLiquidVolume":150,"shape":"circular","diameter":6.46,"x":104.38,"y":38.23,"z":1.46},"F11":{"depth":14.6,"totalLiquidVolume":150,"shape":"circular","diameter":6.46,"x":104.38,"y":29.23,"z":1.46},"G11":{"depth":14.6,"totalLiquidVolume":150,"shape":"circular","diameter":6.46,"x":104.38,"y":20.23,"z":1.46},"H11":{"depth":14.6,"totalLiquidVolume":150,"shape":"circular","diameter":6.46,"x":104.38,"y":11.23,"z":1.46},"A12":{"depth":14.6,"totalLiquidVolume":150,"shape":"circular","diameter":6.46,"x":113.38,"y":74.23,"z":1.46},"B12":{"depth":14.6,"totalLiquidVolume":150,"shape":"circular","diameter":6.46,"x":113.38,"y":65.23,"z":1.46},"C12":{"depth":14.6,"totalLiquidVolume":150,"shape":"circular","diameter":6.46,"x":113.38,"y":56.23,"z":1.46},"D12":{"depth":14.6,"totalLiquidVolume":150,"shape":"circular","diameter":6.46,"x":113.38,"y":47.23,"z":1.46},"E12":{"depth":14.6,"totalLiquidVolume":150,"shape":"circular","diameter":6.46,"x":113.38,"y":38.23,"z":1.46},"F12":{"depth":14.6,"totalLiquidVolume":150,"shape":"circular","diameter":6.46,"x":113.38,"y":29.23,"z":1.46},"G12":{"depth":14.6,"totalLiquidVolume":150,"shape":"circular","diameter":6.46,"x":113.38,"y":20.23,"z":1.46},"H12":{"depth":14.6,"totalLiquidVolume":150,"shape":"circular","diameter":6.46,"x":113.38,"y":11.23,"z":1.46}},"groups":[{"metadata":{"wellBottomShape":"v"},"wells":["A1","B1","C1","D1","E1","F1","G1","H1","A2","B2","C2","D2","E2","F2","G2","H2","A3","B3","C3","D3","E3","F3","G3","H3","A4","B4","C4","D4","E4","F4","G4","H4","A5","B5","C5","D5","E5","F5","G5","H5","A6","B6","C6","D6","E6","F6","G6","H6","A7","B7","C7","D7","E7","F7","G7","H7","A8","B8","C8","D8","E8","F8","G8","H8","A9","B9","C9","D9","E9","F9","G9","H9","A10","B10","C10","D10","E10","F10","G10","H10","A11","B11","C11","D11","E11","F11","G11","H11","A12","B12","C12","D12","E12","F12","G12","H12"]}],"parameters":{"format":"irregular","quirks":[],"isTiprack":false,"isMagneticModuleCompatible":true,"loadName":"eppendorftwin.tec_96_wellplate_150ul"},"namespace":"custom_beta","version":2,"schemaVersion":2,"cornerOffsetFromSlot":{"x":0,"y":0,"z":0}}
```
