## Supplementary material for "An open-source semi-automated workflow for multi-omics sample extraction": scripts and labware: evosep_96_evotips.json

```
{
  "ordering": [
    [
      "A1",
      "B1",
      "C1",
      "D1",
      "E1",
      "F1",
      "G1",
      "H1"
    ],
    [
      "A2",
      "B2",
      "C2",
      "D2",
      "E2",
      "F2",
      "G2",
      "H2"
    ],
    [
      "A3",
      "B3",
      "C3",
      "D3",
      "E3",
      "F3",
      "G3",
      "H3"
    ],
    [
      "A4",
      "B4",
      "C4",
      "D4",
      "E4",
      "F4",
      "G4",
      "H4"
    ],
    [
      "A5",
      "B5",
      "C5",
      "D5",
      "E5",
      "F5",
      "G5",
      "H5"
    ],
    [
      "A6",
      "B6",
      "C6",
      "D6",
      "E6",
      "F6",
      "G6",
      "H6"
    ],
    [
      "A7",
      "B7",
      "C7",
      "D7",
      "E7",
      "F7",
      "G7",
      "H7"
    ],
    [
      "A8",
      "B8",
      "C8",
      "D8",
      "E8",
      "F8",
      "G8",
      "H8"
    ],
    [
      "A9",
      "B9",
      "C9",
      "D9",
      "E9",
      "F9",
      "G9",
      "H9"
    ],
    [
      "A10",
      "B10",
      "C10",
      "D10",
      "E10",
      "F10",
      "G10",
      "H10"
    ],
    [
      "A11",
      "B11",
      "C11",
      "D11",
      "E11",
      "F11",
      "G11",
      "H11"
    ],
    [
      "A12",
      "B12",
      "C12",
      "D12",
      "E12",
      "F12",
      "G12",
      "H12"
    ]
  ],
  "brand": {
    "brand": "Evosep",
    "brandId": [
      "EvotipEV-2001"
    ]
  },
  "metadata": {
    "displayName": "Evosep96TipRack200µL",
    "displayCategory": "tipRack",
    "displayVolumeUnits": "µL",
    "tags": []
  },
  "dimensions": {
    "xDimension": 127.5,
    "yDimension": 85.7,
    "zDimension": 82
  },
  "wells": {
    "A1": {
      "depth": 30,
      "totalLiquidVolume": 200,
      "shape": "circular",
      "diameter": 5,
      "x": 13.5,
      "y": 74.7,
      "z": 52
    },
    "B1": {
      "depth": 30,
      "totalLiquidVolume": 200,
      "shape": "circular",
      "diameter": 5,
      "x": 13.5,
      "y": 65.7,
      "z": 52
    },
    "C1": {
      "depth": 30,
      "totalLiquidVolume": 200,
      "shape": "circular",
      "diameter": 5,
      "x": 13.5,
      "y": 56.7,
      "z": 52
    },
    "D1": {
      "depth": 30,
      "totalLiquidVolume": 200,
      "shape": "circular",
      "diameter": 5,
      "x": 13.5,
      "y": 47.7,
      "z": 52
    },
    "E1": {
      "depth": 30,
      "totalLiquidVolume": 200,
      "shape": "circular",
      "diameter": 5,
      "x": 13.5,
      "y": 38.7,
      "z": 52
    },
    "F1": {
      "depth": 30,
      "totalLiquidVolume": 200,
      "shape": "circular",
      "diameter": 5,
      "x": 13.5,
      "y": 29.7,
      "z": 52
    },
    "G1": {
      "depth": 30,
      "totalLiquidVolume": 200,
      "shape": "circular",
      "diameter": 5,
      "x": 13.5,
      "y": 20.7,
      "z": 52
    },
    "H1": {
      "depth": 30,
      "totalLiquidVolume": 200,
      "shape": "circular",
      "diameter": 5,
      "x": 13.5,
      "y": 11.7,
      "z": 52
    },
    "A2": {
      "depth": 30,
      "totalLiquidVolume": 200,
      "shape": "circular",
      "diameter": 5,
      "x": 22.5,
      "y": 74.7,
      "z": 52
    },
    "B2": {
      "depth": 30,
      "totalLiquidVolume": 200,
      "shape": "circular",
      "diameter": 5,
      "x": 22.5,
      "y": 65.7,
      "z": 52
    },
    "C2": {
      "depth": 30,
      "totalLiquidVolume": 200,
      "shape": "circular",
      "diameter": 5,
      "x": 22.5,
      "y": 56.7,
      "z": 52
    },
    "D2": {
      "depth": 30,
      "totalLiquidVolume": 200,
      "shape": "circular",
      "diameter": 5,
      "x": 22.5,
      "y": 47.7,
      "z": 52
    },
    "E2": {
      "depth": 30,
      "totalLiquidVolume": 200,
      "shape": "circular",
      "diameter": 5,
      "x": 22.5,
      "y": 38.7,
      "z": 52
    },
    "F2": {
      "depth": 30,
      "totalLiquidVolume": 200,
      "shape": "circular",
      "diameter": 5,
      "x": 22.5,
      "y": 29.7,
      "z": 52
    },
    "G2": {
      "depth": 30,
      "totalLiquidVolume": 200,
      "shape": "circular",
      "diameter": 5,
      "x": 22.5,
      "y": 20.7,
      "z": 52
    },
    "H2": {
      "depth": 30,
      "totalLiquidVolume": 200,
      "shape": "circular",
      "diameter": 5,
      "x": 22.5,
      "y": 11.7,
      "z": 52
    },
    "A3": {
      "depth": 30,
      "totalLiquidVolume": 200,
      "shape": "circular",
      "diameter": 5,
      "x": 31.5,
      "y": 74.7,
      "z": 52
    },
    "B3": {
      "depth": 30,
      "totalLiquidVolume": 200,
      "shape": "circular",
      "diameter": 5,
      "x": 31.5,
      "y": 65.7,
      "z": 52
    },
    "C3": {
      "depth": 30,
      "totalLiquidVolume": 200,
      "shape": "circular",
      "diameter": 5,
      "x": 31.5,
      "y": 56.7,
      "z": 52
    },
    "D3": {
      "depth": 30,
      "totalLiquidVolume": 200,
      "shape": "circular",
      "diameter": 5,
      "x": 31.5,
      "y": 47.7,
      "z": 52
    },
    "E3": {
      "depth": 30,
      "totalLiquidVolume": 200,
      "shape": "circular",
      "diameter": 5,
      "x": 31.5,
      "y": 38.7,
      "z": 52
    },
    "F3": {
      "depth": 30,
      "totalLiquidVolume": 200,
      "shape": "circular",
      "diameter": 5,
      "x": 31.5,
      "y": 29.7,
      "z": 52
    },
    "G3": {
      "depth": 30,
      "totalLiquidVolume": 200,
      "shape": "circular",
      "diameter": 5,
      "x": 31.5,
      "y": 20.7,
      "z": 52
    },
    "H3": {
      "depth": 30,
      "totalLiquidVolume": 200,
      "shape": "circular",
      "diameter": 5,
      "x": 31.5,
      "y": 11.7,
      "z": 52
    },
    "A4": {
      "depth": 30,
      "totalLiquidVolume": 200,
      "shape": "circular",
      "diameter": 5,
      "x": 40.5,
      "y": 74.7,
      "z": 52
    },
    "B4": {
      "depth": 30,
      "totalLiquidVolume": 200,
      "shape": "circular",
      "diameter": 5,
      "x": 40.5,
      "y": 65.7,
      "z": 52
    },
    "C4": {
      "depth": 30,
      "totalLiquidVolume": 200,
      "shape": "circular",
      "diameter": 5,
      "x": 40.5,
      "y": 56.7,
      "z": 52
    },
    "D4": {
      "depth": 30,
      "totalLiquidVolume": 200,
      "shape": "circular",
      "diameter": 5,
      "x": 40.5,
      "y": 47.7,
      "z": 52
    },
    "E4": {
      "depth": 30,
      "totalLiquidVolume": 200,
      "shape": "circular",
      "diameter": 5,
      "x": 40.5,
      "y": 38.7,
      "z": 52
    },
    "F4": {
      "depth": 30,
      "totalLiquidVolume": 200,
      "shape": "circular",
      "diameter": 5,
      "x": 40.5,
      "y": 29.7,
      "z": 52
    },
    "G4": {
      "depth": 30,
      "totalLiquidVolume": 200,
      "shape": "circular",
      "diameter": 5,
      "x": 40.5,
      "y": 20.7,
      "z": 52
    },
    "H4": {
      "depth": 30,
      "totalLiquidVolume": 200,
      "shape": "circular",
      "diameter": 5,
      "x": 40.5,
      "y": 11.7,
      "z": 52
    },
    "A5": {
      "depth": 30,
      "totalLiquidVolume": 200,
      "shape": "circular",
      "diameter": 5,
      "x": 49.5,
      "y": 74.7,
      "z": 52
    },
    "B5": {
      "depth": 30,
      "totalLiquidVolume": 200,
      "shape": "circular",
      "diameter": 5,
      "x": 49.5,
      "y": 65.7,
      "z": 52
    },
    "C5": {
      "depth": 30,
      "totalLiquidVolume": 200,
      "shape": "circular",
      "diameter": 5,
      "x": 49.5,
      "y": 56.7,
      "z": 52
    },
    "D5": {
      "depth": 30,
      "totalLiquidVolume": 200,
      "shape": "circular",
      "diameter": 5,
      "x": 49.5,
      "y": 47.7,
      "z": 52
    },
    "E5": {
      "depth": 30,
      "totalLiquidVolume": 200,
      "shape": "circular",
      "diameter": 5,
      "x": 49.5,
      "y": 38.7,
      "z": 52
    },
    "F5": {
      "depth": 30,
      "totalLiquidVolume": 200,
      "shape": "circular",
      "diameter": 5,
      "x": 49.5,
      "y": 29.7,
      "z": 52
    },
    "G5": {
      "depth": 30,
      "totalLiquidVolume": 200,
      "shape": "circular",
      "diameter": 5,
      "x": 49.5,
      "y": 20.7,
      "z": 52
    },
    "H5": {
      "depth": 30,
      "totalLiquidVolume": 200,
      "shape": "circular",
      "diameter": 5,
      "x": 49.5,
      "y": 11.7,
      "z": 52
    },
    "A6": {
      "depth": 30,
      "totalLiquidVolume": 200,
      "shape": "circular",
      "diameter": 5,
      "x": 58.5,
      "y": 74.7,
      "z": 52
    },
    "B6": {
      "depth": 30,
      "totalLiquidVolume": 200,
      "shape": "circular",
      "diameter": 5,
      "x": 58.5,
      "y": 65.7,
      "z": 52
    },
    "C6": {
      "depth": 30,
      "totalLiquidVolume": 200,
      "shape": "circular",
      "diameter": 5,
      "x": 58.5,
      "y": 56.7,
      "z": 52
    },
    "D6": {
      "depth": 30,
      "totalLiquidVolume": 200,
      "shape": "circular",
      "diameter": 5,
      "x": 58.5,
      "y": 47.7,
      "z": 52
    },
    "E6": {
      "depth": 30,
      "totalLiquidVolume": 200,
      "shape": "circular",
      "diameter": 5,
      "x": 58.5,
      "y": 38.7,
      "z": 52
    },
    "F6": {
      "depth": 30,
      "totalLiquidVolume": 200,
      "shape": "circular",
      "diameter": 5,
      "x": 58.5,
      "y": 29.7,
      "z": 52
    },
    "G6": {
      "depth": 30,
      "totalLiquidVolume": 200,
      "shape": "circular",
      "diameter": 5,
      "x": 58.5,
      "y": 20.7,
      "z": 52
    },
    "H6": {
      "depth": 30,
      "totalLiquidVolume": 200,
      "shape": "circular",
      "diameter": 5,
      "x": 58.5,
      "y": 11.7,
      "z": 52
    },
    "A7": {
      "depth": 30,
      "totalLiquidVolume": 200,
      "shape": "circular",
      "diameter": 5,
      "x": 67.5,
      "y": 74.7,
      "z": 52
    },
    "B7": {
      "depth": 30,
      "totalLiquidVolume": 200,
      "shape": "circular",
      "diameter": 5,
      "x": 67.5,
      "y": 65.7,
      "z": 52
    },
    "C7": {
      "depth": 30,
      "totalLiquidVolume": 200,
      "shape": "circular",
      "diameter": 5,
      "x": 67.5,
      "y": 56.7,
      "z": 52
    },
    "D7": {
      "depth": 30,
      "totalLiquidVolume": 200,
      "shape": "circular",
      "diameter": 5,
      "x": 67.5,
      "y": 47.7,
      "z": 52
    },
    "E7": {
      "depth": 30,
      "totalLiquidVolume": 200,
      "shape": "circular",
      "diameter": 5,
      "x": 67.5,
      "y": 38.7,
      "z": 52
    },
    "F7": {
      "depth": 30,
      "totalLiquidVolume": 200,
      "shape": "circular",
      "diameter": 5,
      "x": 67.5,
      "y": 29.7,
      "z": 52
    },
    "G7": {
      "depth": 30,
      "totalLiquidVolume": 200,
      "shape": "circular",
      "diameter": 5,
      "x": 67.5,
      "y": 20.7,
      "z": 52
    },
    "H7": {
      "depth": 30,
      "totalLiquidVolume": 200,
      "shape": "circular",
      "diameter": 5,
      "x": 67.5,
      "y": 11.7,
      "z": 52
    },
    "A8": {
      "depth": 30,
      "totalLiquidVolume": 200,
      "shape": "circular",
      "diameter": 5,
      "x": 76.5,
      "y": 74.7,
      "z": 52
    },
    "B8": {
      "depth": 30,
      "totalLiquidVolume": 200,
      "shape": "circular",
      "diameter": 5,
      "x": 76.5,
      "y": 65.7,
      "z": 52
    },
    "C8": {
      "depth": 30,
      "totalLiquidVolume": 200,
      "shape": "circular",
      "diameter": 5,
      "x": 76.5,
      "y": 56.7,
      "z": 52
    },
    "D8": {
      "depth": 30,
      "totalLiquidVolume": 200,
      "shape": "circular",
      "diameter": 5,
      "x": 76.5,
      "y": 47.7,
      "z": 52
    },
    "E8": {
      "depth": 30,
      "totalLiquidVolume": 200,
      "shape": "circular",
      "diameter": 5,
      "x": 76.5,
      "y": 38.7,
      "z": 52
    },
    "F8": {
      "depth": 30,
      "totalLiquidVolume": 200,
      "shape": "circular",
      "diameter": 5,
      "x": 76.5,
      "y": 29.7,
      "z": 52
    },
    "G8": {
      "depth": 30,
      "totalLiquidVolume": 200,
      "shape": "circular",
      "diameter": 5,
      "x": 76.5,
      "y": 20.7,
      "z": 52
    },
    "H8": {
      "depth": 30,
      "totalLiquidVolume": 200,
      "shape": "circular",
      "diameter": 5,
      "x": 76.5,
      "y": 11.7,
      "z": 52
    },
    "A9": {
      "depth": 30,
      "totalLiquidVolume": 200,
      "shape": "circular",
      "diameter": 5,
      "x": 85.5,
      "y": 74.7,
      "z": 52
    },
    "B9": {
      "depth": 30,
      "totalLiquidVolume": 200,
      "shape": "circular",
      "diameter": 5,
      "x": 85.5,
      "y": 65.7,
      "z": 52
    },
    "C9": {
      "depth": 30,
      "totalLiquidVolume": 200,
      "shape": "circular",
      "diameter": 5,
      "x": 85.5,
      "y": 56.7,
      "z": 52
    },
    "D9": {
      "depth": 30,
      "totalLiquidVolume": 200,
      "shape": "circular",
      "diameter": 5,
      "x": 85.5,
      "y": 47.7,
      "z": 52
    },
    "E9": {
      "depth": 30,
      "totalLiquidVolume": 200,
      "shape": "circular",
      "diameter": 5,
      "x": 85.5,
      "y": 38.7,
      "z": 52
    },
    "F9": {
      "depth": 30,
      "totalLiquidVolume": 200,
      "shape": "circular",
      "diameter": 5,
      "x": 85.5,
      "y": 29.7,
      "z": 52
    },
    "G9": {
      "depth": 30,
      "totalLiquidVolume": 200,
      "shape": "circular",
      "diameter": 5,
      "x": 85.5,
      "y": 20.7,
      "z": 52
    },
    "H9": {
      "depth": 30,
      "totalLiquidVolume": 200,
      "shape": "circular",
      "diameter": 5,
      "x": 85.5,
      "y": 11.7,
      "z": 52
    },
    "A10": {
      "depth": 30,
      "totalLiquidVolume": 200,
      "shape": "circular",
      "diameter": 5,
      "x": 94.5,
      "y": 74.7,
      "z": 52
    },
    "B10": {
      "depth": 30,
      "totalLiquidVolume": 200,
      "shape": "circular",
      "diameter": 5,
      "x": 94.5,
      "y": 65.7,
      "z": 52
    },
    "C10": {
      "depth": 30,
      "totalLiquidVolume": 200,
      "shape": "circular",
      "diameter": 5,
      "x": 94.5,
      "y": 56.7,
      "z": 52
    },
    "D10": {
      "depth": 30,
      "totalLiquidVolume": 200,
      "shape": "circular",
      "diameter": 5,
      "x": 94.5,
      "y": 47.7,
      "z": 52
    },
    "E10": {
      "depth": 30,
      "totalLiquidVolume": 200,
      "shape": "circular",
      "diameter": 5,
      "x": 94.5,
      "y": 38.7,
      "z": 52
    },
    "F10": {
      "depth": 30,
      "totalLiquidVolume": 200,
      "shape": "circular",
      "diameter": 5,
      "x": 94.5,
      "y": 29.7,
      "z": 52
    },
    "G10": {
      "depth": 30,
      "totalLiquidVolume": 200,
      "shape": "circular",
      "diameter": 5,
      "x": 94.5,
      "y": 20.7,
      "z": 52
    },
    "H10": {
      "depth": 30,
      "totalLiquidVolume": 200,
      "shape": "circular",
      "diameter": 5,
      "x": 94.5,
      "y": 11.7,
      "z": 52
    },
    "A11": {
      "depth": 30,
      "totalLiquidVolume": 200,
      "shape": "circular",
      "diameter": 5,
      "x": 103.5,
      "y": 74.7,
      "z": 52
    },
    "B11": {
      "depth": 30,
      "totalLiquidVolume": 200,
      "shape": "circular",
      "diameter": 5,
      "x": 103.5,
      "y": 65.7,
      "z": 52
    },
    "C11": {
      "depth": 30,
      "totalLiquidVolume": 200,
      "shape": "circular",
      "diameter": 5,
      "x": 103.5,
      "y": 56.7,
      "z": 52
    },
    "D11": {
      "depth": 30,
      "totalLiquidVolume": 200,
      "shape": "circular",
      "diameter": 5,
      "x": 103.5,
      "y": 47.7,
      "z": 52
    },
    "E11": {
      "depth": 30,
      "totalLiquidVolume": 200,
      "shape": "circular",
      "diameter": 5,
      "x": 103.5,
      "y": 38.7,
      "z": 52
    },
    "F11": {
      "depth": 30,
      "totalLiquidVolume": 200,
      "shape": "circular",
      "diameter": 5,
      "x": 103.5,
      "y": 29.7,
      "z": 52
    },
    "G11": {
      "depth": 30,
      "totalLiquidVolume": 200,
      "shape": "circular",
      "diameter": 5,
      "x": 103.5,
      "y": 20.7,
      "z": 52
    },
    "H11": {
      "depth": 30,
      "totalLiquidVolume": 200,
      "shape": "circular",
      "diameter": 5,
      "x": 103.5,
      "y": 11.7,
      "z": 52
    },
    "A12": {
      "depth": 30,
      "totalLiquidVolume": 200,
      "shape": "circular",
      "diameter": 5,
      "x": 112.5,
      "y": 74.7,
      "z": 52
    },
    "B12": {
      "depth": 30,
      "totalLiquidVolume": 200,
      "shape": "circular",
      "diameter": 5,
      "x": 112.5,
      "y": 65.7,
      "z": 52
    },
    "C12": {
      "depth": 30,
      "totalLiquidVolume": 200,
      "shape": "circular",
      "diameter": 5,
      "x": 112.5,
      "y": 56.7,
      "z": 52
    },
    "D12": {
      "depth": 30,
      "totalLiquidVolume": 200,
      "shape": "circular",
      "diameter": 5,
      "x": 112.5,
      "y": 47.7,
      "z": 52
    },
    "E12": {
      "depth": 30,
      "totalLiquidVolume": 200,
      "shape": "circular",
      "diameter": 5,
      "x": 112.5,
      "y": 38.7,
      "z": 52
    },
    "F12": {
      "depth": 30,
      "totalLiquidVolume": 200,
      "shape": "circular",
      "diameter": 5,
      "x": 112.5,
      "y": 29.7,
      "z": 52
    },
    "G12": {
      "depth": 30,
      "totalLiquidVolume": 200,
      "shape": "circular",
      "diameter": 5,
      "x": 112.5,
      "y": 20.7,
      "z": 52
    },
    "H12": {
      "depth": 30,
      "totalLiquidVolume": 200,
      "shape": "circular",
      "diameter": 5,
      "x": 112.5,
      "y": 11.7,
      "z": 52
    }
  },
  "groups": [
    {
      "metadata": {
        "wellBottomShape": "v"
      },
      "wells": [
        "A1",
        "B1",
        "C1",
        "D1",
        "E1",
        "F1",
        "G1",
        "H1",
        "A2",
        "B2",
        "C2",
        "D2",
        "E2",
        "F2",
        "G2",
        "H2",
        "A3",
        "B3",
        "C3",
        "D3",
        "E3",
        "F3",
        "G3",
        "H3",
        "A4",
        "B4",
        "C4",
        "D4",
        "E4",
        "F4",
        "G4",
        "H4",
        "A5",
        "B5",
        "C5",
        "D5",
        "E5",
        "F5",
        "G5",
        "H5",
        "A6",
        "B6",
        "C6",
        "D6",
        "E6",
        "F6",
        "G6",
        "H6",
        "A7",
        "B7",
        "C7",
        "D7",
        "E7",
        "F7",
        "G7",
        "H7",
        "A8",
        "B8",
        "C8",
        "D8",
        "E8",
        "F8",
        "G8",
        "H8",
        "A9",
        "B9",
        "C9",
        "D9",
        "E9",
        "F9",
        "G9",
        "H9",
        "A10",
        "B10",
        "C10",
        "D10",
        "E10",
        "F10",
        "G10",
        "H10",
        "A11",
        "B11",
        "C11",
        "D11",
        "E11",
        "F11",
        "G11",
        "H11",
        "A12",
        "B12",
        "C12",
        "D12",
        "E12",
        "F12",
        "G12",
        "H12"
      ]
    }
  ],
  "parameters": {
    "format": "irregular",
    "quirks": [],
    "isTiprack": true,
    "tipLength": 50,
    "isMagneticModuleCompatible": false,
    "loadName": "evosep_96_evotips"
  },
  "namespace": "custom_beta",
  "version": 2,
  "schemaVersion": 2,
  "cornerOffsetFromSlot": {
    "x": 0,
    "y": 0,
    "z": 0
  }
}
```
