## Supplementary material for "An open-source semi-automated workflow for multi-omics sample extraction": scripts and labware: nest_12_reservoir_22ml_temp_adapter.json

```
{
  "ordering": [
    [
      "A1"
    ],
    [
      "A2"
    ],
    [
      "A3"
    ],
    [
      "A4"
    ],
    [
      "A5"
    ],
    [
      "A6"
    ],
    [
      "A7"
    ],
    [
      "A8"
    ],
    [
      "A9"
    ],
    [
      "A10"
    ],
    [
      "A11"
    ],
    [
      "A12"
    ]
  ],
  "brand": {
    "brand": "NEST",
    "brandId": [
      "360262"
    ]
  },
  "metadata": {
    "displayName": "NEST 12 Well Reservoir 22 mL (temp-mod adapter offset)",
    "displayCategory": "reservoir",
    "displayVolumeUnits": "mL",
    "tags": []
  },
  "dimensions": {
    "xDimension": 127.76,
    "yDimension": 85.48,
    "zDimension": 44.4
  },
  "wells": {
    "A1": {
      "depth": 39.55,
      "totalLiquidVolume": 22000,
      "shape": "rectangular",
      "xDimension": 8.2,
      "yDimension": 71.2,
      "x": 14.38,
      "y": 42.74,
      "z": 4.85,
      "geometryDefinitionId": "cuboidalWell"
    },
    "A2": {
      "depth": 39.55,
      "totalLiquidVolume": 22000,
      "shape": "rectangular",
      "xDimension": 8.2,
      "yDimension": 71.2,
      "x": 23.38,
      "y": 42.74,
      "z": 4.85,
      "geometryDefinitionId": "cuboidalWell"
    },
    "A3": {
      "depth": 39.55,
      "totalLiquidVolume": 22000,
      "shape": "rectangular",
      "xDimension": 8.2,
      "yDimension": 71.2,
      "x": 32.38,
      "y": 42.74,
      "z": 4.85,
      "geometryDefinitionId": "cuboidalWell"
    },
    "A4": {
      "depth": 39.55,
      "totalLiquidVolume": 22000,
      "shape": "rectangular",
      "xDimension": 8.2,
      "yDimension": 71.2,
      "x": 41.38,
      "y": 42.74,
      "z": 4.85,
      "geometryDefinitionId": "cuboidalWell"
    },
    "A5": {
      "depth": 39.55,
      "totalLiquidVolume": 22000,
      "shape": "rectangular",
      "xDimension": 8.2,
      "yDimension": 71.2,
      "x": 50.38,
      "y": 42.74,
      "z": 4.85,
      "geometryDefinitionId": "cuboidalWell"
    },
    "A6": {
      "depth": 39.55,
      "totalLiquidVolume": 22000,
      "shape": "rectangular",
      "xDimension": 8.2,
      "yDimension": 71.2,
      "x": 59.38,
      "y": 42.74,
      "z": 4.85,
      "geometryDefinitionId": "cuboidalWell"
    },
    "A7": {
      "depth": 39.55,
      "totalLiquidVolume": 22000,
      "shape": "rectangular",
      "xDimension": 8.2,
      "yDimension": 71.2,
      "x": 68.38,
      "y": 42.74,
      "z": 4.85,
      "geometryDefinitionId": "cuboidalWell"
    },
    "A8": {
      "depth": 39.55,
      "totalLiquidVolume": 22000,
      "shape": "rectangular",
      "xDimension": 8.2,
      "yDimension": 71.2,
      "x": 77.38,
      "y": 42.74,
      "z": 4.85,
      "geometryDefinitionId": "cuboidalWell"
    },
    "A9": {
      "depth": 39.55,
      "totalLiquidVolume": 22000,
      "shape": "rectangular",
      "xDimension": 8.2,
      "yDimension": 71.2,
      "x": 86.38,
      "y": 42.74,
      "z": 4.85,
      "geometryDefinitionId": "cuboidalWell"
    },
    "A10": {
      "depth": 39.55,
      "totalLiquidVolume": 22000,
      "shape": "rectangular",
      "xDimension": 8.2,
      "yDimension": 71.2,
      "x": 95.38,
      "y": 42.74,
      "z": 4.85,
      "geometryDefinitionId": "cuboidalWell"
    },
    "A11": {
      "depth": 39.55,
      "totalLiquidVolume": 22000,
      "shape": "rectangular",
      "xDimension": 8.2,
      "yDimension": 71.2,
      "x": 104.38,
      "y": 42.74,
      "z": 4.85,
      "geometryDefinitionId": "cuboidalWell"
    },
    "A12": {
      "depth": 39.55,
      "totalLiquidVolume": 22000,
      "shape": "rectangular",
      "xDimension": 8.2,
      "yDimension": 71.2,
      "x": 113.38,
      "y": 42.74,
      "z": 4.85,
      "geometryDefinitionId": "cuboidalWell"
    }
  },
  "groups": [
    {
      "metadata": {
        "wellBottomShape": "v"
      },
      "wells": [
        "A1",
        "A2",
        "A3",
        "A4",
        "A5",
        "A6",
        "A7",
        "A8",
        "A9",
        "A10",
        "A11",
        "A12"
      ]
    }
  ],
  "parameters": {
    "format": "trough",
    "quirks": [
      "centerMultichannelOnWells",
      "touchTipDisabled"
    ],
    "isTiprack": false,
    "isMagneticModuleCompatible": false,
    "loadName": "nest_12_reservoir_22ml_temp_adapter"
  },
  "namespace": "custom_beta",
  "version": 1,
  "schemaVersion": 2,
  "cornerOffsetFromSlot": {
    "x": 0,
    "y": 0,
    "z": 0
  },
  "stackingOffsetWithLabware": {
    "opentrons_universal_flat_adapter": {
      "x": 0,
      "y": 0,
      "z": 10.22
    },
    "opentrons_aluminum_flat_bottom_plate": {
      "x": 0,
      "y": 0,
      "z": 5.45
    }
  },
  "innerLabwareGeometry": {
    "cuboidalWell": {
      "sections": [
        {
          "shape": "cuboidal",
          "topXDimension": 8.2,
          "topYDimension": 71.2,
          "bottomXDimension": 8,
          "bottomYDimension": 71.2,
          "topHeight": 39.55,
          "bottomHeight": 2.02
        },
        {
          "shape": "cuboidal",
          "topXDimension": 8,
          "topYDimension": 71.2,
          "bottomXDimension": 2,
          "bottomYDimension": 65.2,
          "topHeight": 2.02,
          "bottomHeight": 0
        }
      ]
    }
  }
}
```
