## Supplementary material for "An open-source semi-automated workflow for multi-omics sample extraction": scripts and labware: opentrons_24_tuberack_sorenson_2ml_snapcap.json

```
{
    "ordering": [
        [
            "A1",
            "B1",
            "C1",
            "D1"
        ],
        [
            "A2",
            "B2",
            "C2",
            "D2"
        ],
        [
            "A3",
            "B3",
            "C3",
            "D3"
        ],
        [
            "A4",
            "B4",
            "C4",
            "D4"
        ],
        [
            "A5",
            "B5",
            "C5",
            "D5"
        ],
        [
            "A6",
            "B6",
            "C6",
            "D6"
        ]
    ],
    "brand": {
        "brand": "Opentrons",
        "brandId": []
    },
    "metadata": {
        "displayName": "Opentrons 24 Tube Rack with Sorenson 2 mL",
        "displayCategory": "tubeRack",
        "displayVolumeUnits": "µL",
        "tags": []
    },
    "dimensions": {
        "xDimension": 127.75,
        "yDimension": 85.5,
        "zDimension": 79.45
    },
    "wells": {
        "A1": {
            "depth": 37.33,
            "totalLiquidVolume": 2000,
            "shape": "circular",
            "diameter": 8.62,
            "x": 18.21,
            "y": 75.43,
            "z": 42.12
        },
        "B1": {
            "depth": 37.33,
            "totalLiquidVolume": 2000,
            "shape": "circular",
            "diameter": 8.62,
            "x": 18.21,
            "y": 56.15,
            "z": 42.12
        },
        "C1": {
            "depth": 37.33,
            "totalLiquidVolume": 2000,
            "shape": "circular",
            "diameter": 8.62,
            "x": 18.21,
            "y": 36.87,
            "z": 42.12
        },
        "D1": {
            "depth": 37.33,
            "totalLiquidVolume": 2000,
            "shape": "circular",
            "diameter": 8.62,
            "x": 18.21,
            "y": 17.59,
            "z": 42.12
        },
        "A2": {
            "depth": 37.33,
            "totalLiquidVolume": 2000,
            "shape": "circular",
            "diameter": 8.62,
            "x": 38.1,
            "y": 75.43,
            "z": 42.12
        },
        "B2": {
            "depth": 37.33,
            "totalLiquidVolume": 2000,
            "shape": "circular",
            "diameter": 8.62,
            "x": 38.1,
            "y": 56.15,
            "z": 42.12
        },
        "C2": {
            "depth": 37.33,
            "totalLiquidVolume": 2000,
            "shape": "circular",
            "diameter": 8.62,
            "x": 38.1,
            "y": 36.87,
            "z": 42.12
        },
        "D2": {
            "depth": 37.33,
            "totalLiquidVolume": 2000,
            "shape": "circular",
            "diameter": 8.62,
            "x": 38.1,
            "y": 17.59,
            "z": 42.12
        },
        "A3": {
            "depth": 37.33,
            "totalLiquidVolume": 2000,
            "shape": "circular",
            "diameter": 8.62,
            "x": 57.99,
            "y": 75.43,
            "z": 42.12
        },
        "B3": {
            "depth": 37.33,
            "totalLiquidVolume": 2000,
            "shape": "circular",
            "diameter": 8.62,
            "x": 57.99,
            "y": 56.15,
            "z": 42.12
        },
        "C3": {
            "depth": 37.33,
            "totalLiquidVolume": 2000,
            "shape": "circular",
            "diameter": 8.62,
            "x": 57.99,
            "y": 36.87,
            "z": 42.12
        },
        "D3": {
            "depth": 37.33,
            "totalLiquidVolume": 2000,
            "shape": "circular",
            "diameter": 8.62,
            "x": 57.99,
            "y": 17.59,
            "z": 42.12
        },
        "A4": {
            "depth": 37.33,
            "totalLiquidVolume": 2000,
            "shape": "circular",
            "diameter": 8.62,
            "x": 77.88,
            "y": 75.43,
            "z": 42.12
        },
        "B4": {
            "depth": 37.33,
            "totalLiquidVolume": 2000,
            "shape": "circular",
            "diameter": 8.62,
            "x": 77.88,
            "y": 56.15,
            "z": 42.12
        },
        "C4": {
            "depth": 37.33,
            "totalLiquidVolume": 2000,
            "shape": "circular",
            "diameter": 8.62,
            "x": 77.88,
            "y": 36.87,
            "z": 42.12
        },
        "D4": {
            "depth": 37.33,
            "totalLiquidVolume": 2000,
            "shape": "circular",
            "diameter": 8.62,
            "x": 77.88,
            "y": 17.59,
            "z": 42.12
        },
        "A5": {
            "depth": 37.33,
            "totalLiquidVolume": 2000,
            "shape": "circular",
            "diameter": 8.62,
            "x": 97.77,
            "y": 75.43,
            "z": 42.12
        },
        "B5": {
            "depth": 37.33,
            "totalLiquidVolume": 2000,
            "shape": "circular",
            "diameter": 8.62,
            "x": 97.77,
            "y": 56.15,
            "z": 42.12
        },
        "C5": {
            "depth": 37.33,
            "totalLiquidVolume": 2000,
            "shape": "circular",
            "diameter": 8.62,
            "x": 97.77,
            "y": 36.87,
            "z": 42.12
        },
        "D5": {
            "depth": 37.33,
            "totalLiquidVolume": 2000,
            "shape": "circular",
            "diameter": 8.62,
            "x": 97.77,
            "y": 17.59,
            "z": 42.12
        },
        "A6": {
            "depth": 37.33,
            "totalLiquidVolume": 2000,
            "shape": "circular",
            "diameter": 8.62,
            "x": 117.66,
            "y": 75.43,
            "z": 42.12
        },
        "B6": {
            "depth": 37.33,
            "totalLiquidVolume": 2000,
            "shape": "circular",
            "diameter": 8.62,
            "x": 117.66,
            "y": 56.15,
            "z": 42.12
        },
        "C6": {
            "depth": 37.33,
            "totalLiquidVolume": 2000,
            "shape": "circular",
            "diameter": 8.62,
            "x": 117.66,
            "y": 36.87,
            "z": 42.12
        },
        "D6": {
            "depth": 37.33,
            "totalLiquidVolume": 2000,
            "shape": "circular",
            "diameter": 8.62,
            "x": 117.66,
            "y": 17.59,
            "z": 42.12
        }
    },
    "groups": [
        {
            "metadata": {
                "wellBottomShape": "u",
                "displayCategory": "tubeRack"
            },
            "wells": [
                "A1",
                "B1",
                "C1",
                "D1",
                "A2",
                "B2",
                "C2",
                "D2",
                "A3",
                "B3",
                "C3",
                "D3",
                "A4",
                "B4",
                "C4",
                "D4",
                "A5",
                "B5",
                "C5",
                "D5",
                "A6",
                "B6",
                "C6",
                "D6"
            ]
        }
    ],
    "parameters": {
        "format": "irregular",
        "quirks": [],
        "isTiprack": false,
        "isMagneticModuleCompatible": false,
        "loadName": "opentrons_24_tuberack_sorenson_2ml_snapcap"
    },
    "namespace": "custom_beta",
    "version": 1,
    "schemaVersion": 2,
    "cornerOffsetFromSlot": {
        "x": 0,
        "y": 0,
        "z": 0
    }
}
```
