## Supplementary material for "An open-source semi-automated workflow for multi-omics sample extraction": scripts and labware: opentrons_tough_4_reservoir_72ml_flatBottomOffset.json

```
{
  "ordering": [["A1"], ["A2"], ["A3"], ["A4"]],
  "brand": {
    "brand": "Opentrons",
    "brandId": ["999-00259"],
    "links": [
      "https://opentrons.com/products/opentrons-tough-72-ml-4-well-reservoir-25-count/"
    ]
  },
  "metadata": {
    "displayName": "Opentrons Tough 72 mL 4 Well Reservoir w/ Flat Bottom Offset",
    "displayCategory": "reservoir",
    "displayVolumeUnits": "mL",
    "tags": []
  },
  "dimensions": {
    "xDimension": 127.76,
    "yDimension": 85.48,
    "zDimension": 45.3
  },
  "wells": {
    "A1": {
      "depth": 42.3,
      "shape": "rectangular",
      "xDimension": 26.43,
      "yDimension": 70.7,
      "totalLiquidVolume": 72000,
      "x": 22.74,
      "y": 42.74,
      "z": 3,
      "geometryDefinitionId": "MainWellGeometry"
    },
    "A2": {
      "depth": 42.3,
      "shape": "rectangular",
      "xDimension": 26.43,
      "yDimension": 70.7,
      "totalLiquidVolume": 72000,
      "x": 50.17,
      "y": 42.74,
      "z": 3,
      "geometryDefinitionId": "MainWellGeometry"
    },
    "A3": {
      "depth": 42.3,
      "shape": "rectangular",
      "xDimension": 26.43,
      "yDimension": 70.7,
      "totalLiquidVolume": 72000,
      "x": 77.6,
      "y": 42.74,
      "z": 3,
      "geometryDefinitionId": "MainWellGeometry"
    },
    "A4": {
      "depth": 42.3,
      "shape": "rectangular",
      "xDimension": 26.43,
      "yDimension": 70.7,
      "totalLiquidVolume": 72000,
      "x": 105.03,
      "y": 42.74,
      "z": 3,
      "geometryDefinitionId": "MainWellGeometry"
    }
  },
  "groups": [
    {
      "metadata": {
        "wellBottomShape": "v"
      },
      "wells": ["A1", "A2", "A3", "A4"]
    }
  ],
  "parameters": {
    "format": "trough",
    "isTiprack": false,
    "isMagneticModuleCompatible": false,
    "quirks": ["centerMultichannelOnWells", "touchTipDisabled"],
    "loadName": "opentrons_tough_4_reservoir_72ml_flatbottomoffset"
  },
  "namespace": "custom_beta",
  "version": 1,
  "schemaVersion": 2,
  "cornerOffsetFromSlot": {
    "x": 0,
    "y": 0,
    "z": 0
  },
  "gripForce": 15.0,
  "gripHeightFromLabwareBottom": 38.5,
  "gripperOffsets": {},
  "stackingOffsetWithLabware": {
    "opentrons_aluminum_flat_bottom_plate": {
      "x": 0,
      "y": 0,
      "z": 4.05
    }
  },
  "innerLabwareGeometry": {
    "MainWellGeometry": {
      "sections": [
        {
          "shape": "cuboidal",
          "bottomHeight": 2.42,
          "topHeight": 42.3,
          "bottomXDimension": 25.74,
          "bottomYDimension": 70.01,
          "topXDimension": 26.43,
          "topYDimension": 70.7
        },
        {
          "shape": "cuboidal",
          "bottomHeight": 0,
          "topHeight": 2.42,
          "bottomXDimension": 2.96,
          "bottomYDimension": 67.11,
          "topXDimension": 25.74,
          "topYDimension": 70.01
        }
      ]
    }
  }
}
```
