## Supplementary material for "An open-source semi-automated workflow for multi-omics sample extraction": scripts and labware: README.txt

```
OpenMPLEx supporting files

scripts/flex   Opentrons Flex protocols S1-S6 (see the scripts table in the Methods)
scripts/ot2    OT-2 Evotip loading (S7) and the OT-2 MPLEx extraction used in the tube comparison
labware        Custom labware definitions the scripts load. Add them in the Opentrons App before importing a script.
3d_printed     STEP files for the 48-vial tray and the 3 x 50 mL bottle holder
OpenMPLEx_prep_workbook.xlsx   Calculates normalization volumes from BCA readouts and generates the input CSV for each script

Settings are in the Methods table. The workbook holds example data, so its volumes approximate those in the paper.
Provided as is and not actively maintained. Check labware offsets and run a dry run on your own deck first.
Free to use and modify under the MIT License (LICENSE.txt).
```
