## Supplementary material for "An open-source semi-automated workflow for multi-omics sample extraction": scripts and labware: openmplex_bca_flex.py

```
"""OpenMPLEx BCA Protein Assay — Opentrons Flex.

Pierce BCA on peptide samples from a 96-deepwell plate onto a Corning flat
plate, with optional 2x-5x on-the-fly dilution, HS incubation, absorbance
read at 562 nm, and a provenance CSV.
"""

import csv
from datetime import datetime
from pathlib import Path

from opentrons import protocol_api

SAMPLE_VOLUME_UL = 25          # per-well volume (neat, or sample + buffer)
AIR_GAP_UL = 10               # air gap between buffer and sample
DISPENSE_Z_MM = 1.0            # near-contact dispense above well bottom
REVERSE_EXTRA_UL = 5           # detergent mode: extra aspirate, returned to source

# Dilution mode -> factor. Diluted wells keep SAMPLE_VOLUME_UL total
# (sample = total / factor, rounded to 0.01 uL; buffer = remainder) so
# the sample:WR ratio matches the standards. 2x = 12.5 + 12.5 uL,
# 3x = 8.33 + 16.67, 4x = 6.25 + 18.75, 5x = 5 + 20.
DILUTION_FACTORS = {"none": 1, "2x": 2, "3x": 3, "4x": 4, "5x": 5}

WR_VOLUME_UL = 200             # per well
WR_PASS_SIZE = 4               # target cols per aspirate pass (max)

MIX_SHAKE_RPM = 500
MIX_SHAKE_SECONDS = 30
INCUBATION_TEMP_C = 37

READ_WAVELENGTH_NM = 562
READ_INTERVAL_MINUTES = 5      # gap between reads in multi-read mode

CSV_OUTPUT_DIR = Path("/data/user_storage")
CSV_SOURCE_STD_RACK = "sorrenson_rack"

# Source plate options. Plate sits on the A1 temperature module via an
# adapter — NEST uses the deep-well adapter, Corning/LoBind use the
# aluminum flat-bottom adapter, and the twin.tec PCR plate uses the PCR
# adapter. The plate-type key is also written to the provenance CSV's
# source_plate column.
#
# twin_tec_150ul is the SP3 digest peptide output plate: run peptide BCA
# directly off the SP3 output. Uses the ..._temp_adapter patched def,
# which carries the PCR-adapter stacking offset (same as the SP3 digest
# A3 output plate).
SOURCE_PLATE_OPTIONS = {
    "corning_3960": {
        "load_name": "corning_96_wellplate_2000ul",
        "adapter": "opentrons_aluminum_flat_bottom_plate",
    },
    "nest_2ml_deep": {
        "load_name": "nest_96_wellplate_2ml_deep",
        "adapter": "opentrons_96_deep_well_temp_mod_adapter",
    },
    "eppendorf_lobind_1000ul": {
        "load_name": "eppendorf_lobind_96well_1000ul",
        "adapter": "opentrons_aluminum_flat_bottom_plate",
    },
    "twin_tec_150ul": {
        "load_name": "eppendorftwin.tec_96_wellplate_150ul_temp_adapter",
        "adapter": "opentrons_96_pcr_adapter",
    },
}

# Standards: tube_well -> plate_row mapping. Concentrations are not
# tracked on-deck — std_id encodes the source tube position so users
# can bring whatever standards they want and fill in concentrations
# off-deck. Tip allocation iterates in this list order.
STANDARDS = [
    # (tube_well, plate_row)
    ("A1", "A"),
    ("B1", "B"),
    ("C1", "C"),
    ("D1", "D"),
    ("A2", "E"),
    ("B2", "F"),
    ("C2", "G"),
    ("D2", "H"),
]
STANDARD_VOLUME_UL = 25

metadata = {
    "protocolName": "OpenMPLEx BCA Assay",
    "author": "PNNL Opentrons",
    "description": "Pierce BCA peptide assay with optional 2x-5x dilution.",
}

requirements = {"robotType": "Flex", "apiLevel": "2.28"}


def add_parameters(parameters: protocol_api.Parameters) -> None:
    parameters.add_str(
        variable_name="source_plate_type",
        display_name="Source plate",
        description="Sample plate on A1 temp module (adapter auto-selected).",
        default="corning_3960",
        choices=[
            {"display_name": "Corning 3960 (2 mL deepwell)", "value": "corning_3960"},
            {"display_name": "NEST 2 mL deepwell", "value": "nest_2ml_deep"},
            {"display_name": "Eppendorf LoBind 1 mL", "value": "eppendorf_lobind_1000ul"},
            {"display_name": "twin.tec 150 uL (SP3 peptides)", "value": "twin_tec_150ul"},
        ],
    )
    parameters.add_str(
        variable_name="dilution_mode",
        display_name="Sample dilution",
        description="Neat, or 2x-5x on-the-fly.",
        default="none",
        choices=[
            {"display_name": "None (neat)", "value": "none"},
            {"display_name": "2x dilution", "value": "2x"},
            {"display_name": "3x dilution", "value": "3x"},
            {"display_name": "4x dilution", "value": "4x"},
            {"display_name": "5x dilution", "value": "5x"},
        ],
    )
    parameters.add_int(
        variable_name="first_source_column",
        display_name="First source column",
        description="First sample column in wellplate to process.",
        default=1,
        minimum=1,
        maximum=12,
    )
    parameters.add_int(
        variable_name="num_source_columns",
        display_name="Number of sample columns",
        description="Sample columns to process, starting at the first source column.",
        default=10,
        minimum=1,
        maximum=11,
    )
    parameters.add_int(
        variable_name="standards_column",
        display_name="Standards column",
        description="Column on the BCA plate used for the 8-point standard curve.",
        default=12,
        choices=[
            {"display_name": "Column 1 (left)", "value": 1},
            {"display_name": "Column 12 (right)", "value": 12},
        ],
    )
    parameters.add_int(
        variable_name="incubation_minutes",
        display_name="Incubation time (min)",
        description="Static 37C incubation after brief mix.",
        default=30,
        minimum=5,
        maximum=120,
    )
    parameters.add_bool(
        variable_name="detergent_mode",
        display_name="Detergent samples",
        description="Reverse-pipet samples/standards to reduce bubbles. Forbids on-deck dilution.",
        default=False,
    )
    parameters.add_bool(
        variable_name="chill_samples",
        display_name="Chill source plate",
        description="Hold source plate at 4C during run.",
        default=False,
    )
    parameters.add_bool(
        variable_name="pause_before_incubation",
        display_name="Pause to remove samples",
        description="Pause after mixing so you can remove the sample plate and tube rack before reads.",
        default=False,
    )
    parameters.add_bool(
        variable_name="dry_run",
        display_name="Dry run",
        description="Skip delays and plate reader reads.",
        default=False,
    )
    parameters.add_bool(
        variable_name="multi_read",
        display_name="Time-course reads",
        description="Read every 5 min instead of endpoint only.",
        default=False,
    )


def run(protocol: protocol_api.ProtocolContext) -> None:
    params = protocol.params

    source_plate_type: str = params.source_plate_type
    dilution_mode: str = params.dilution_mode
    first_col: int = params.first_source_column
    num_cols: int = params.num_source_columns
    standards_col: int = params.standards_column
    incubation_minutes: int = params.incubation_minutes
    detergent_mode: bool = params.detergent_mode
    chill_samples: bool = params.chill_samples
    pause_before_incubation: bool = params.pause_before_incubation
    dry_run: bool = params.dry_run
    multi_read: bool = params.multi_read

    if detergent_mode and dilution_mode != "none":
        raise ValueError(
            "Detergent mode is incompatible with on-deck dilution. "
            "Set dilution to 'None (neat)' or disable detergent mode."
        )

    dilution_factor = DILUTION_FACTORS[dilution_mode]
    diluted_sample_ul = round(SAMPLE_VOLUME_UL / dilution_factor, 2)
    dilution_buffer_ul = SAMPLE_VOLUME_UL - diluted_sample_ul

    source_plate_config = SOURCE_PLATE_OPTIONS[source_plate_type]
    source_plate_load_name = source_plate_config["load_name"]
    source_plate_adapter = source_plate_config["adapter"]

    last_sample_col = first_col + num_cols - 1
    if last_sample_col > 12:
        raise ValueError(
            f"Sample range [{first_col}..{last_sample_col}] exceeds plate "
            f"column 12."
        )
    if first_col <= standards_col <= last_sample_col:
        raise ValueError(
            f"Sample range [{first_col}..{last_sample_col}] overlaps "
            f"standards column {standards_col}. Choose a non-overlapping "
            f"first column or the opposite standards column."
        )

    sample_cols = list(range(first_col, first_col + num_cols))
    wr_target_cols = sample_cols + [standards_col]

    # Read checkpoint list. Endpoint mode = single read at end.
    # Multi-read mode = every READ_INTERVAL_MINUTES, with a final
    # read at incubation_minutes if it doesn't land on the grid.
    if multi_read:
        read_checkpoints = list(
            range(
                READ_INTERVAL_MINUTES,
                incubation_minutes + 1,
                READ_INTERVAL_MINUTES,
            )
        )
        if not read_checkpoints or read_checkpoints[-1] != incubation_minutes:
            read_checkpoints.append(incubation_minutes)
    else:
        read_checkpoints = [incubation_minutes]

    protocol.comment(
        f"Params: source={source_plate_type} ({source_plate_load_name} "
        f"on {source_plate_adapter}), "
        f"dilution={dilution_mode} ({diluted_sample_ul} uL sample + "
        f"{dilution_buffer_ul} uL buffer), detergent={detergent_mode}, "
        f"sample_cols={sample_cols}, standards_col={standards_col}, "
        f"incubation={incubation_minutes} min, chill={chill_samples}, "
        f"dry_run={dry_run}"
    )

    # --- Modules ---
    temp_a1 = protocol.load_module("temperature module gen2", "A1")
    hs = protocol.load_module("heaterShakerModuleV1", "B1")
    reader = protocol.load_module("absorbanceReaderV1", "B3")

    # --- Adapters on modules (source-plate adapter is per-plate dispatch) ---
    source_adapter = temp_a1.load_adapter(source_plate_adapter)
    hs_adapter = hs.load_adapter("opentrons_universal_flat_adapter")

    # --- Labware on adapters and deck ---
    sample_plate = source_adapter.load_labware(
        source_plate_load_name,
        lid="opentrons_tough_universal_lid",
    )
    bca_plate = hs_adapter.load_labware("corning_96_wellplate_360ul_flat")
    # Cushion lid in C1: single-lid stack that acts as a sacrificial
    # stack base. The mobile deepwell lid lands on top of this instead
    # of the bare deck, giving the gripper spring compliance from the
    # holder clips.
    cushion_lid = protocol.load_lid_stack(
        load_name="opentrons_tough_universal_lid",
        location="C1",
        quantity=1,
    )
    reservoir = protocol.load_labware(
        "opentrons_tough_4_reservoir_72ml", "B2"
    )
    std_rack = protocol.load_labware(
        "opentrons_24_tuberack_sorenson_2ml_snapcap", "D1"
    )

    # --- Tip racks ---
    tips_1000 = protocol.load_labware(
        "opentrons_flex_96_tiprack_1000ul", "A2"
    )
    tips_50 = protocol.load_labware("opentrons_flex_96_tiprack_50ul", "D2")

    # --- Waste chute ---
    chute = protocol.load_waste_chute()

    # --- Pipettes (no tip_racks= for manual tracking) ---
    p50 = protocol.load_instrument("flex_1channel_50", "left")
    p1000 = protocol.load_instrument("flex_8channel_1000", "right")

    # --- Liquids (app display) ---
    # `define_liquid` + `load_liquid` populate the Opentrons app's Initial
    # Deck Setup view. The protocol doesn't know the starting volume of the
    # sample wells or standard tubes, so each shows the volume one aspirate
    # draws (detergent mode adds the reverse-pipetting extra); load at least
    # that. Reservoir volumes are exact consumption (per-well vol x 8 x
    # cols); pad each with its dead volume on top. BCA plate starts empty.
    extra_ul = REVERSE_EXTRA_UL if detergent_mode else 0
    if source_plate_type == "twin_tec_150ul":
        sample_liquid = protocol.define_liquid(
            "SP3 peptides",
            description="Volume drawn per well; wells hold at least this.",
            display_color="#e0457b",
        )
    else:
        sample_liquid = protocol.define_liquid(
            "Protein (resolubilized)",
            description="Volume drawn per well; wells hold at least this.",
            display_color="#ff8c00",
        )
    std_liquid = protocol.define_liquid(
        "BCA standards",
        description="8-point curve, one tube each; volume drawn per tube, "
                    "tubes hold at least this.",
        display_color="#e8a0e8",
    )
    wr_liquid = protocol.define_liquid(
        "BCA working reagent",
        description="Exact use; add dead volume on top.",
        display_color="#7cc242",
    )

    ROWS = "ABCDEFGH"
    sample_plate.load_liquid(
        wells=[f"{r}{c}" for c in sample_cols for r in ROWS],
        liquid=sample_liquid,
        volume=diluted_sample_ul + extra_ul,
    )
    std_rack.load_liquid(
        wells=[tube_well for tube_well, _ in STANDARDS],
        liquid=std_liquid,
        volume=STANDARD_VOLUME_UL + extra_ul,
    )
    reservoir.load_liquid(
        wells=["A1"],
        liquid=wr_liquid,
        volume=WR_VOLUME_UL * 8 * len(wr_target_cols),
    )
    # Dilution buffer (A4) is only drawn when diluting on deck.
    if dilution_factor > 1:
        diluent_liquid = protocol.define_liquid(
            "Diluent",
            description="Sample-matched buffer for on-deck dilution; "
                        "exact use, add dead volume on top.",
            display_color="#b0b8c0",
        )
        reservoir.load_liquid(
            wells=["A4"],
            liquid=diluent_liquid,
            volume=dilution_buffer_ul * 8 * num_cols,
        )
    bca_plate.load_empty(bca_plate.wells())

    # --- Close HS latch: pipettes require latch CLOSED to access the
    # BCA plate on the HS. Latch is only opened for gripper handoffs. ---
    hs.close_labware_latch()

    # Rail lights on as a "robot is running, hands off" cue.
    protocol.set_rail_lights(True)

    # --- Optional chill of source plate (blocking) ---
    if chill_samples:
        temp_a1.set_temperature(4)

    # ============================================================
    # Phase 1 — Standards transfer (P50, tube rack -> BCA standards col).
    # New tip per tube. Tips drawn from col 1 of the 50 uL rack, tracking
    # down rows then across. Concentrations are not tracked on-deck —
    # std_id encodes the source tube position (e.g. STD_Source_A1).
    # ============================================================
    for idx, (tube_well, plate_row) in enumerate(STANDARDS):
        target_well = f"{plate_row}{standards_col}"
        tip_row = "ABCDEFGH"[idx % 8]
        tip_col = (idx // 8) + 1
        tip = tips_50[f"{tip_row}{tip_col}"]
        p50.pick_up_tip(tip)
        if detergent_mode:
            p50.aspirate(STANDARD_VOLUME_UL + REVERSE_EXTRA_UL, std_rack[tube_well])
            p50.dispense(
                STANDARD_VOLUME_UL,
                bca_plate[target_well].bottom(DISPENSE_Z_MM),
            )
            p50.dispense(REVERSE_EXTRA_UL, std_rack[tube_well])
        else:
            p50.aspirate(STANDARD_VOLUME_UL, std_rack[tube_well])
            p50.dispense(
                STANDARD_VOLUME_UL,
                bca_plate[target_well].bottom(DISPENSE_Z_MM),
            )
            p50.blow_out(bca_plate[target_well].bottom(DISPENSE_Z_MM))
        p50.drop_tip(chute)

    # ============================================================
    # Phase 2 — Remove deepwell lid so P1000 8-ch can aspirate.
    # The lid stacks on top of the cushion lid at C1 until after
    # HS incubation starts.
    # ============================================================
    protocol.move_lid(
        source_location=sample_plate,
        new_location=cushion_lid,
        use_gripper=True,
    )

    # ============================================================
    # Phase 3 — Sample transfer (P1000 8-ch, 1:1 col mapping).
    # Tips start at col 2 to leave col 1 for the P50 standards tips.
    # ============================================================
    sample_tip_col = 2
    for src_col in sample_cols:
        tip = tips_50[f"A{sample_tip_col}"]
        p1000.pick_up_tip(tip)

        src_well = sample_plate[f"A{src_col}"]
        tgt_well = bca_plate[f"A{src_col}"]

        if dilution_factor > 1:
            p1000.aspirate(dilution_buffer_ul, reservoir["A4"])
            p1000.air_gap(AIR_GAP_UL)
            p1000.aspirate(diluted_sample_ul, src_well.bottom(1))
            p1000.dispense(
                dilution_buffer_ul + AIR_GAP_UL + diluted_sample_ul,
                tgt_well.bottom(DISPENSE_Z_MM),
            )
            p1000.blow_out(tgt_well.bottom(DISPENSE_Z_MM))
        elif detergent_mode:
            p1000.aspirate(SAMPLE_VOLUME_UL + REVERSE_EXTRA_UL, src_well)
            p1000.dispense(SAMPLE_VOLUME_UL, tgt_well.bottom(DISPENSE_Z_MM))
            p1000.dispense(REVERSE_EXTRA_UL, src_well.bottom(1))
        else:
            p1000.aspirate(SAMPLE_VOLUME_UL, src_well)
            p1000.dispense(SAMPLE_VOLUME_UL, tgt_well.bottom(DISPENSE_Z_MM))
            p1000.blow_out(tgt_well.bottom(DISPENSE_Z_MM))

        p1000.drop_tip(chute)
        sample_tip_col += 1

    # ============================================================
    # Phase 4 — BCA working reagent dispense (P1000 8-ch, 1000 uL
    # tips). One tip set retained for the entire operation.
    # Multi-dispense up to 4 target cols per aspirate.
    # ============================================================
    p1000.pick_up_tip(tips_1000["A1"])
    wr_source = reservoir["A1"]

    for pass_start in range(0, len(wr_target_cols), WR_PASS_SIZE):
        pass_cols = wr_target_cols[pass_start:pass_start + WR_PASS_SIZE]
        aspirate_volume = WR_VOLUME_UL * len(pass_cols)
        p1000.aspirate(aspirate_volume, wr_source)
        for target_col in pass_cols:
            p1000.dispense(
                WR_VOLUME_UL,
                bca_plate[f"A{target_col}"].top(-1),
            )
        p1000.blow_out(wr_source)

    p1000.drop_tip(chute)

    # ============================================================
    # Phase 5 — Incubation prep.
    # HS latch already closed. Start heat concurrently, brief mix,
    # replace deepwell lid during static phase, wait for temp.
    # The actual timing delays live in Phase 6 so they can be
    # interleaved with reads in multi-read mode.
    # ============================================================
    hs.set_target_temperature(INCUBATION_TEMP_C)  # concurrent
    hs.set_and_wait_for_shake_speed(MIX_SHAKE_RPM)

    if not dry_run:
        protocol.delay(seconds=MIX_SHAKE_SECONDS)

    hs.deactivate_shaker()

    # Replace deepwell lid (HS static, latch closed, A1 free)
    protocol.move_lid(
        source_location=cushion_lid,
        new_location=sample_plate,
        use_gripper=True,
    )

    if not dry_run:
        hs.wait_for_temperature()

    # Operator window: remove sample plate + tube rack before reads begin.
    # Opt-in via runtime flag so unattended runs don't stall.
    if pause_before_incubation and not dry_run:
        protocol.pause("Incubating 37C. Open door to remove sample plate + tube rack. Resume promptly - BCA developing.")

    # ============================================================
    # Phase 6 — Read at 562 nm (endpoint or time-course).
    # For each checkpoint: wait delta minutes, shuttle the plate
    # from HS -> reader, read, shuttle back (unless final). On the
    # final iteration the plate stays in the reader.
    # ============================================================
    reader.close_lid()
    reader.initialize(mode="single", wavelengths=[READ_WAVELENGTH_NM])
    reader.open_lid()

    readings_by_minute: dict[int, dict[str, float]] = {}
    elapsed_minutes = 0

    for idx, checkpoint in enumerate(read_checkpoints):
        delta = checkpoint - elapsed_minutes
        if delta > 0 and not dry_run:
            protocol.delay(minutes=delta)
        elapsed_minutes = checkpoint

        hs.open_labware_latch()
        protocol.move_labware(bca_plate, reader, use_gripper=True)
        reader.close_lid()

        if dry_run:
            readings_by_minute[checkpoint] = {
                f"{row}{col}": 0.0
                for col in range(1, 13)
                for row in "ABCDEFGH"
            }
        else:
            raw = reader.read(
                export_filename=f"bca_raw_{checkpoint}min"
            )
            readings_by_minute[checkpoint] = raw[READ_WAVELENGTH_NM]

        reader.open_lid()

        is_final = idx == len(read_checkpoints) - 1
        if not is_final:
            protocol.move_labware(
                bca_plate, hs_adapter, use_gripper=True
            )
            hs.close_labware_latch()

    # ============================================================
    # Phase 7 — CSV emission.
    # Schema: sample_type, id, source_plate, source_well,
    # abs_562_{N}min (one per checkpoint), concentration,
    # dilution_factor (on-deck; standards always 1). Appended last so
    # positional readers of the earlier columns are unaffected.
    # Row order: samples col-major, then standards A12..H12.
    # ============================================================
    abs_column_names = [f"abs_562_{cp}min" for cp in read_checkpoints]
    header = (
        ["sample_type", "id", "source_plate", "source_well"]
        + abs_column_names
        + ["concentration", "dilution_factor"]
    )
    rows: list[list[str]] = [header]

    def abs_cells(well_name: str) -> list[str]:
        cells: list[str] = []
        for cp in read_checkpoints:
            value = readings_by_minute[cp].get(well_name, "")
            cells.append(f"{value:.4f}" if isinstance(value, float) else "")
        return cells

    # Samples (col-major: each sample_col -> rows A..H)
    for src_col in sample_cols:
        for row_letter in "ABCDEFGH":
            well_name = f"{row_letter}{src_col}"
            rows.append(
                [
                    "sample",
                    "",  # id populated by off-deck app
                    source_plate_type,
                    well_name,
                ]
                + abs_cells(well_name)
                + [""]  # concentration populated by off-deck app
                + [str(dilution_factor)]
            )

    # Standards (A..H of standards_col, matching STANDARDS plate_row order).
    # Concentration cell left blank — filled off-deck by the user from
    # whatever standards they loaded into the tube rack.
    tube_by_row = {plate_row: tube_well for tube_well, plate_row in STANDARDS}
    for row_letter in "ABCDEFGH":
        target_well = f"{row_letter}{standards_col}"
        tube_well = tube_by_row[row_letter]
        std_id = f"STD_Source_{tube_well}"
        rows.append(
            [
                "standard",
                std_id,
                CSV_SOURCE_STD_RACK,
                tube_well,
            ]
            + abs_cells(target_well)
            + ["", "1"]
        )

    timestamp = datetime.now().strftime("%Y%m%d_%H%M%S")
    csv_filename = f"bca_{timestamp}.csv"

    if protocol.is_simulating():
        protocol.comment(f"[SIM] CSV would be written to {csv_filename}")
        for row in rows:
            protocol.comment(f"[SIM CSV] {','.join(str(x) for x in row)}")
    else:
        csv_path = CSV_OUTPUT_DIR / csv_filename
        CSV_OUTPUT_DIR.mkdir(parents=True, exist_ok=True)
        with csv_path.open("w", newline="") as f:
            csv.writer(f).writerows(rows)
        protocol.comment(f"BCA CSV written: {csv_path}")

    protocol.set_rail_lights(False)
```
