## Supplementary material for "An open-source semi-automated workflow for multi-omics sample extraction": scripts and labware: openmplex_extraction_flex.py

```
"""OpenMPLEx Stage 1 — Modified Folch Extraction on Opentrons Flex.

Wellplate-based MPLEx (Metabolite / Protein / Lipid extraction) ported from
the OT-2 24-tube protocol (`DRH_OT2_AutoMPLEX_FullAuto_24Tubes.py`). Inputs
lysed sample pre-loaded in a Corning 3960 96-well plate (custom labware
def `corning_96_wellplate_2000ul` in `labware/`). Outputs three fractions:
    - aqueous  (top)   -> metabolites destination plate (C1)
    - organic  (bot)   -> lipids destination plate     (B2)
    - protein  (int)   -> stays in source plate at A1
                          -> openMPLEx BCA + SP3 digest downstream

Chemistry order is INTENTIONALLY DIFFERENT from the OT-2 protocol
(automplex #41 — locked design):

    OT-2:    premix 2:1 CHCl3:MeOH bottle  --> shake --> H2O --> spin
             --> remove aqueous --> dilute with MeOH --> spin
             --> remove organic.

    Flex:    CHCl3 (only)        --> shake (lyse)
             1st MeOH            (no shake)
             H2O                 (no shake)
             phase-sep shake
             10 min on-deck @ 4 C (EH&S fume-clearance)
             off-deck centrifuge 1 (under foil seal)
             remove aqueous layer
             2nd MeOH (HIGH_DISP_SPEED — high-rate inject for vertical mix)
             10 min on-deck @ 4 C (same delay setting as the 1st hold)
             off-deck centrifuge 2
             remove organic layer.

The cell-lysis shake is CHCl3-only (not premixed 2:1) — DO NOT revert to
the OT-2 timing. CHCl3/MeOH/H2O ratios are preserved by splitting OT-2's
600 uL of 2:1 premix into 400 uL CHCl3 + 200 uL MeOH applied sequentially.

Deck layout:
    A1  Temp Mod (4 C) + opentrons_aluminum_flat_bottom_plate adapter
        + sample plate `corning_96_wellplate_2000ul` (custom def with
          bench-cal stacking offset z=4.79 on this adapter and z=9.56 on
          the HS universal flat adapter; gripper params mirror the
          LoBind 1 mL def)
        + opentrons_tough_universal_lid
        sample cols 1-10 (max 80 samples); cols 11-12 unused.
    A2  (empty)
    A3  Temp Mod (4 C) + opentrons_aluminum_flat_bottom_plate adapter
        + opentrons_tough_4_reservoir_72ml_flatbottomoffset
          (stacking offset z=4.05 on this adapter, bench-cal from a 1.4 mm
          drop; the reservoir's wells seat on the adapter's raised center
          for direct thermal contact with the chiller -> colder solvents)
        + opentrons_tough_universal_lid (loaded with lid ON to slow
          CHCl3 / MeOH evap; gripper parks it for each dispense phase)
        ch 1 = CHCl3      (~32 mL: 400 uL x 80 + dead)
        ch 2 = MeOH 1st   (~16 mL: 200 uL x 80 + dead)
        ch 3 = H2O        (up to ~16 mL: 200 uL x 80 + dead, when
                           water_volume_ul is set to 200 for pure cell
                           pellets; ~12 mL at default 150 uL)
        ch 4 = MeOH 2nd   (~64 mL: 800 uL x 80 + dead; tight vs 72 mL/ch)
    B1  Heater-Shaker + opentrons_universal_flat_adapter
        Plate visits B1 twice (lyse shake, phase-sep shake); otherwise empty.
    B2  Organic / lipids destination plate
        (placeholder `eppendorf_96_wellplate_2000ul`; final TBD)
    B3  (empty)
    C1  Aqueous / metabolites destination plate
        (placeholder `eppendorf_96_wellplate_2000ul`; final TBD)
    C2  Tip Box 1 (opentrons_flex_96_filtertiprack_1000ul)
        cols 1-10 = aqueous-layer extraction (per-col dedicated, return_tip)
        col 11    = CHCl3 dispense    (one tip col, reused across all sample cols)
        col 12    = 1st MeOH dispense (one tip col, reused)
    C3  (empty)
    D1  (empty)
    D2  Tip Box 2 (opentrons_flex_96_filtertiprack_1000ul)
        cols 1-10 = organic-layer extraction (per-col dedicated, return_tip)
        col 11    = H2O dispense       (one tip col, reused)
        col 12    = 2nd MeOH dispense  (one tip col, reused)
    D3  Waste chute
    D4  Cushion lid stack (parking for sample-plate lid during dispenses)

Multi-pause UX (automplex #41 — EH&S-critical, do not collapse):
    Each off-deck centrifugation = 3 `protocol.pause()` calls so the user
    explicitly acknowledges every lid-limbo transition. The gripper parks
    the sample-plate lid BEFORE the foil-on pause so the user works on a
    bare plate (and the engine's lid tracker stays in sync — otherwise
    the post-spin aspirate would fail thinking the lid is on). Pause
    messages are intentionally short (Opentrons app shows ~2 lines).
        Pause A: foil on
        Pause B: spin, return
        Pause C: foil off
    Two spin events x 3 pauses = 6 pauses total. PLUS the BSL2 setup
    confirmation pause = up to 7 pauses across the run.
    Pauses ALWAYS fire — even in dry_run on the robot — so new users
    can practice the same lid / centrifuge flow they'll see on a real
    run. opentrons.simulate treats protocol.pause as a no-op log, so
    sim works without input.
    In BSL2 mode (first_spin_done=TRUE) the 1st spin's UX is skipped
    entirely — user already did it off-deck. The 2nd spin UX still runs.

Volatile-solvent handling (matches SP3 conventions):
    - All adds use 1000 uL filter tips with `return_tip()` (NOT `drop_tip`)
      so volatile residue evaporates in the rack, not at the waste-chute
      base where it pools and overwhelms the fume hood.
    - Reused dispense tips stay HIGH in the well (Z_DISP_HIGH = 10 mm
      below the rim, ~5 mm above the deepest expected liquid level after
      the 2nd MeOH add) so the tip never touches the growing meniscus.
      This keeps the reservoir from being recontaminated when the tip
      re-aspirates for the next sample column.
    - Liquid-class baseline = `ethanol_80` (volatile family) — reserved
      for future transfer_with_liquid_class use. Current dispenses use
      manual aspirate/dispense with explicit flow rates per phase (see
      below). TODO: bench-test CHCl3 specifically; CHCl3 is denser +
      higher vapor pressure than ethanol and may warrant its own class.
    - High-injection dispense (800 uL/s) for MeOH-1st, H2O, and MeOH-2nd
      — the high-rate dispense injects the solvent into the well and
      mixes the column vertically. Critical for the 2nd MeOH step (must
      dilute the organic layer enough for the protein pellet to settle).
      400 uL/s was bench-tested and gave insufficient vertical mixing.
      CHCl3 1st dispense stays gentle (100 uL/s) — bare well, no mix
      benefit, less aerosol risk.
    - 25 uL air gap on CHCl3 + MeOH aspirates from the reservoir (NOT
      on H2O). Without it, volatile solvent drips from the tip in
      transit across the deck (bench-observed).
    - Material compatibility: `opentrons_tough_universal_lid` (used on
      both the sample plate AND the reservoir) is NOT solvent-resistant
      — bench testing shows acceptable tolerance for one protocol run
      (~hour total), but inspect / replace lids periodically. The
      Corning 3960 wellplate handles CHCl3 / MeOH / H2O fine at the
      expected run-time exposures.

Calibrated (bench-measured, hard-coded):
    - Corning 3960 well meniscus position vs water volume (linear fit,
      300-1500 uL valid range): `corning_3960_meniscus_z()`. Layer
      aspirates skim AT the calculated meniscus and step down with it
      via SUB_ASP_VOL_UL chunks (OT-2 pattern). Bench-tuned absolute
      Z floors clamp tip descent: Z_ASP_AQUEOUS_MIN (~0.7 mm above the
      bench-measured aqueous/organic interface) and Z_ASP_ORGANIC_MIN
      (~2 mm above the protein pellet at well bottom). The floors also
      catch the equation's out-of-range behaviour below 300 uL.
    - Stacking offsets vs both adapters (in `labware/corning_96_wellplate
      _2000ul.json`; pending first-robot verification of the 0.66 mm drop).
    - Layer asp/disp speeds, air-gap volumes, and drip-management delays
      mirror OT-2 AutoMPLEX_FullAuto.

Outstanding TODOs:
    - Reservoir aspirate depth: Z_ASP_RESERVOIR = 1.5 mm; leaves ~1 mL
      dead per channel (accepted — not worth a tip-crash risk at the
      tapered trough bottom).
    - Verify stacking offsets on the physical robot (first gripper move on
      A1 aluminum adapter, B1 universal flat adapter, and A3 reservoir
      aluminum adapter — the A3 lid grip was bench-verified with
      test_reservoir_adapter_lid_flex.py, since retired; see git history).
    - Re-fit the meniscus equation for the organic phase if CHCl3 density
      shifts the surface noticeably (current fit is water).

Runtime parameters (lab-user facing):
    start_column                leftmost sample column (1-10)
    sample_columns              count of columns counting right (1-10)
    first_spin_done             FALSE = full protocol on robot (default).
                                TRUE = BSL2 mode; user did chemistry +
                                1st spin off-deck in a BSC, then loaded
                                the plate post-spin. Robot skips Phases
                                1-6 and starts at aqueous removal. Only
                                the 2nd MeOH (reservoir ch 4) is needed.
    initial_aqueous_volume_ul   sample/lysate already in well, 0-200 uL.
                                Robot tops up with (200 - this) uL water.
                                0 = pure cell pellet (full 200 uL water).
                                Ignored when first_spin_done=TRUE.
    ehs_incub_min               on-deck 4 C layer-separation delay before
                                each centrifugation, i.e. before the user
                                opens the robot (1-30 min, default 10).
                                10 = EH&S minimum for real runs; shorten
                                for dry-run / testing.

Dev param:
    dry_run                     skip delays, pauses, temperature control

Module-level constants (formerly runtime params; tune in code):
    LYSE_SHAKE_SEC = 60
    PHASE_SEP_SHAKE_SEC = 60
"""

from opentrons import protocol_api


# ============================================================
# Constants (protocol author tunes here, not runtime params)
# ============================================================

# Per-well solvent volumes (the modified-Folch fixed half).
# OT-2 used 600 uL of 2:1 CHCl3:MeOH premix = 400 uL CHCl3 + 200 uL MeOH.
# Split here to preserve the ratio across the new sequential adds.
# Sample volume + H2O volume are RUNTIME PARAMETERS (target sum 200 uL):
#   - pure cell pellet -> sample_vol=0, water_vol=200
#   - lysate / serum   -> sample_vol=50, water_vol=150  (default)
CHCL3_VOL_UL = 400          # TODO: confirm — was 2/3 of OT-2's 600 uL 2:1 premix
MEOH_1ST_VOL_UL = 200       # TODO: confirm — was 1/3 of OT-2's 600 uL 2:1 premix
MEOH_2ND_VOL_UL = 800       # OT-2 baseline (dilutes CHCl3 for organic recovery)

# Target total aqueous volume per well (sample + robot-added water). Sized
# to preserve the modified-Folch ratio after CHCl3 (400) + MeOH-1st (200)
# adds. Robot dispenses (TARGET - initial_aqueous_volume_ul) uL of water
# to top up; the runtime param's 0-200 range enforces the cap implicitly.
TARGET_AQUEOUS_TOTAL_UL = 200

# Target aspirate volume per layer. Leave a residual in the well so the
# tip never approaches the protein interface (aqueous) or pellet (organic).
AQUEOUS_VOL_UL = 400        # bumped 350 -> 400 after bench-measuring the
                            # interface. Briefly pushed to 450 with a
                            # 10 mm floor in round 3 but the tip pulled
                            # organic / protein -- reverted (interface
                            # position varies enough run-to-run that the
                            # 0.7 mm safety margin at 10 mm wasn't enough).
                            # At well vol = 392 uL the meniscus reaches
                            # the 11 mm floor; 400 uL ~= max recoverable
                            # before the tip clamps at the floor.
ORGANIC_VOL_UL = 1200       # bumped 1100 -> 1200 after the post-run bench
                            # measurement showed 240 uL residual at 8.12 mm
                            # meniscus. Dropping the floor 4 -> 2 mm
                            # recovers ~100 uL more organic. Well vol after
                            # aspirate is far below the meniscus-fit's
                            # 300 uL valid range — Z_ASP_ORGANIC_MIN
                            # clamps tip descent in that regime.

# Post-centrifuge well volumes are computed in run() from the constants
# above (sample + water always sum to TARGET_AQUEOUS_TOTAL_UL):
#   POST_C1 = TARGET_AQUEOUS_TOTAL_UL + CHCl3 + MeOH-1st  = 800 uL
#   POST_C2 = (POST_C1 - AQUEOUS_VOL_UL) + MeOH-2nd       = 1250 uL

# Sub-aspirate size — mirrors OT-2 AQUEOUS_STEP_VOLUME / ORGANIC_STEP_VOLUME.
# Each sub-aspirate is followed by a meniscus recalculation so the tip
# steps down with the layer surface; aspirate accumulates in the tip up to
# MAX_TRIP_VOL_UL before dispensing.
SUB_ASP_VOL_UL = 100
MAX_TRIP_VOL_UL = 800       # P1000 + 1000 uL tip cap with air-gap headroom.

# Corning 3960 well geometry (mirrors `labware/corning_96_wellplate_2000ul.json`)
WELL_DEPTH_MM = 42.42

# Meniscus tracking — bench-derived linear fit for the Corning 3960:
#   depth_from_top_mm = -0.019 * vol_ul + 38.865   (valid 300-1500 uL water)
# See `corning_3960_meniscus_z()` below. Tip starts AT the meniscus and
# descends with it during aspiration (sub-aspirate stepping in
# remove_layer). Equation is for water; aqueous Folch phase (water +
# MeOH) is close enough density-wise. The CHCl3-rich organic phase is
# denser and may shift the meniscus slightly — no separate fit calibrated.

# Aspirate / dispense bottom offsets (mm)
Z_ASP_RESERVOIR = 1.5       # aspirate above reservoir bottom. Bench-tuned
                            # down from 3 mm so the protocol draws more
                            # of the loaded volume before running dry on
                            # the last few sample columns (esp. CHCl3
                            # ch 1 which fills ~32 mL).
Z_DISP_HIGH = 10            # dispense N mm BELOW plate well rim. Reused
                            # dispense tips stay HIGH in the well — never
                            # touch the growing liquid level so they can
                            # be reused across all sample columns without
                            # cross-contaminating the reservoir. At max
                            # well fill (1250 uL post-2nd-MeOH), the
                            # meniscus is ~15 mm below the rim, leaving
                            # ~5 mm clearance below the tip.
                            # Applied as `well.top(-Z_DISP_HIGH)`.

# Layer-aspirate safety floors (mm above well bottom). Clamp the
# meniscus-tracked tip descent when the calculated Z would put the tip
# too close to the layer below. Tip never descends below these floors.
# Both bench-tuned across two live runs.
Z_ASP_AQUEOUS_MIN = 11      # Bench-measured aqueous/organic interface at
                            # 32.8 +/- 0.3 mm depth from top of well
                            # = 9.62 +/- 0.3 mm from bottom. 11 mm floor
                            # gives ~1.4 mm safety above average and
                            # ~1.7 mm above worst-case interface.
                            # History: 13 (estimate) -> 11 (interface
                            # measured) -> 10 (too tight; pulled organic
                            # on a run with 70 uL initial aqueous; the
                            # 0.7 mm margin at 10 mm wasn't enough given
                            # interface variability) -> 11 (reverted).
Z_ASP_ORGANIC_MIN = 2       # Post-run bench measurement: 240 uL residual
                            # at 8.12 mm meniscus (after a run that targeted
                            # 1100 uL aspirate vs the actual 1010 achieved).
                            # Dropping floor 4 -> 2 mm lets the tip descend
                            # ~2 mm further into what was previously left
                            # behind. Assumes protein pellet <= 2 mm thick;
                            # TODO bench-confirm pellet height post-spin.

Z_DISP_DEST = 5             # dispense Z (mm above bottom) into the C1/C2
                            # destination plates. TODO: confirm for actual
                            # destination labware once Stage 1 outputs are
                            # locked (project_openmplex_plate_flow.md).

# Flow rates (uL/s). LAYER speeds mirror OT-2 AutoMPLEX_FullAuto's
# AQUEOUS/ORGANIC speeds (both 50 uL/s asp + disp) to minimize
# protein-disk turbulence during the layer separations.
SOLVENT_ASP_SPEED = 100
SOLVENT_DISP_SPEED = 100    # CHCl3 1st dispense ONLY — gentle drop into
                            # the bare cell pellet / lysate.
HIGH_DISP_SPEED = 800       # MeOH-1st, H2O, MeOH-2nd. The high-rate
                            # dispense injects the solvent into the well
                            # and mixes the column vertically. Critical
                            # for the 2nd MeOH step (must dilute the
                            # organic layer enough for the protein pellet
                            # to settle). Bench-tested 400 uL/s was
                            # insufficient. 800 ~= 3x P1000 default,
                            # right at the Opentrons "don't exceed 3x"
                            # advisory boundary.
LAYER_ASP_SPEED = 50        # OT-2: AQUEOUS_ASPIRATE_SPEED / ORGANIC_ASPIRATE_SPEED
LAYER_DISP_SPEED = 50       # OT-2: AQUEOUS_DISPENSE_SPEED / ORGANIC_DISPENSE_SPEED

# Air gap per layer (uL) — OT-2 AQUEOUS_AIR_GAP / ORGANIC_AIR_GAP
AQUEOUS_AIR_GAP_UL = 50
ORGANIC_AIR_GAP_UL = 20

# Reservoir-aspirate air gap (uL) — added after aspirate, before the
# cross-deck move to the sample plate. Prevents CHCl3 / MeOH dripping
# out of the tip in transit (bench-observed). H2O doesn't need it
# (less volatile, surface tension holds it).
RESERVOIR_AIR_GAP_UL = 25

# Drip-management delays (sec) — OT-2 baselines, helpful for volatile
# residue management between aspirate / air-gap / dispense.
TIP_HOLD_HEIGHT_FROM_RIM_MM = 5
DRIP_PAUSE_SEC = 1
DELAY_AFTER_DISPENSE_SEC = 1

# Reservoir channel map (1-indexed). Order on the 4-channel reservoir.
CHCL3_CH = 1
MEOH_1ST_CH = 2
H2O_CH = 3
MEOH_2ND_CH = 4

# Tip column map (1-indexed). Stock-well dispense tips live at the right edge
# of each box (cols 11-12); per-col extraction tips live in cols 1-10 and
# their index matches the sample column index (sample col 3 -> tip col 3).
# Box 1 = tips_aqueous (cols 1-10 dedicated to aqueous, 11=CHCl3, 12=MeOH-1st)
CHCL3_TIP_COL = 11
MEOH_1ST_TIP_COL = 12
# Box 2 = tips_organic (cols 1-10 dedicated to organic, 11=H2O, 12=MeOH-2nd)
H2O_TIP_COL = 11
MEOH_2ND_TIP_COL = 12

# Temperature target (C). Both modules run cold; protein pellet stays
# chilled on A1 after the protocol ends for downstream BCA hand-off.
CHILL_TEMP_C = 4

# Shake parameters — bench-validated 1250 RPM for both shake steps.
LYSE_SHAKE_RPM = 1250
PHASE_SEP_SHAKE_RPM = 1250

# Shake durations. Demoted from runtime params (kept hard-coded per user
# request — code-tunable, not lab-user-facing).
LYSE_SHAKE_SEC = 60          # CHCl3 lyse-mix shake at LYSE_SHAKE_RPM
PHASE_SEP_SHAKE_SEC = 60     # Post-H2O phase-sep at PHASE_SEP_SHAKE_RPM
# EH&S incubation is back to a runtime param (`ehs_incub_min`, default
# 10 min, range 1-30). 10 is the EH&S minimum for real runs; shorter
# values are for dry-run / testing convenience.

# Centrifuge RCF — paper UX only (user reads it off the pause message,
# robot doesn't centrifuge).
CENTRIFUGE_RCF_TXT = "3000"


# ============================================================
# Labware-specific helpers
# ============================================================

def corning_3960_meniscus_z(vol_ul: float) -> float:
    """Z position of the air-liquid meniscus, mm above well bottom.

    Linear fit bench-measured on the Corning 3960 wellplate (water,
    replicate measurements):
        depth_from_top_mm = -0.019 * vol_ul + 38.865    (valid 300-1500 uL)
        z_from_bottom_mm  = WELL_DEPTH_MM - depth_from_top_mm

    Holds approximately above 1500 uL (well taper at the top is slight).
    Breaks down below 300 uL where the well cone sharpens — caller MUST
    clamp results to a safety floor (e.g. Z_ASP_ORGANIC_MIN) in that
    regime, since extrapolation overestimates the meniscus height (the
    cone narrows faster than the linear fit predicts).
    """
    depth_from_top_mm = -0.019 * vol_ul + 38.865
    return WELL_DEPTH_MM - depth_from_top_mm


# ============================================================
# Metadata + requirements
# ============================================================

metadata = {
    "protocolName": "OpenMPLEx Folch Extraction (Stage 1)",
    "author": "PNNL Opentrons",
    "description": (
        "96-well-plate-based modified Folch extraction for the openMPLEx "
        "workflow. CHCl3 -> lyse -> MeOH -> H2O -> phase-sep -> 2 x off-deck "
        "centrifuge with foil seal. Outputs aqueous + organic layers; "
        "protein pellet stays in the source plate for downstream BCA + SP3."
    ),
}

requirements = {"robotType": "Flex", "apiLevel": "2.28"}


# ============================================================
# Runtime parameters
# ============================================================

def add_parameters(parameters: protocol_api.Parameters) -> None:
    # Dev convenience param (kept despite user's "lab user params" list —
    # required for sim and bench dry-runs). Move to a constant if you want
    # to drop it from the run-setup screen.
    parameters.add_bool(
        variable_name="dry_run",
        display_name="Dry run",
        description=(
            "Skip delays, pauses, and temperature control (sim / dev only)."
        ),
        default=False,
    )
    parameters.add_int(
        variable_name="start_column",
        display_name="First sample column",
        description="Leftmost sample column (1-10). Cols 11-12 unused.",
        default=1,
        minimum=1,
        maximum=10,
    )
    parameters.add_int(
        variable_name="sample_columns",
        display_name="Number of sample columns",
        description=(
            "Columns to process, counting right from the first. "
            "Max start+count-1 = 10."
        ),
        default=10,
        minimum=1,
        maximum=10,
    )
    parameters.add_bool(
        variable_name="first_spin_done",
        display_name="1st spin done off-deck?",
        description=(
            "TRUE = BSL2: chemistry + 1st spin done in BSC. Skips Phases "
            "1-6; only MeOH in reservoir ch 4 needed."
        ),
        default=False,
    )
    parameters.add_int(
        variable_name="initial_aqueous_volume_ul",
        display_name="Initial aqueous vol (uL)",
        description=(
            "Sample/lysate in well (0=pure pellet). Water=200-this. "
            "Ignored if 1st spin done."
        ),
        default=50,
        minimum=0,
        maximum=200,
        unit="uL",
    )
    parameters.add_int(
        variable_name="ehs_incub_min",
        display_name="Layer-sep delay (min)",
        description=(
            "On-deck 4 C hold before each spin. 10=EH&S min "
            "for real runs; shorten for dry-run testing."
        ),
        default=10,
        minimum=1,
        maximum=30,
    )


# ============================================================
# Main run
# ============================================================

def run(protocol: protocol_api.ProtocolContext) -> None:
    # --- Params + validation -------------------------------------------
    dry_run = protocol.params.dry_run
    start_col = protocol.params.start_column
    num_cols = protocol.params.sample_columns
    first_spin_done = protocol.params.first_spin_done
    initial_aqueous_volume_ul = protocol.params.initial_aqueous_volume_ul
    ehs_incub_min = protocol.params.ehs_incub_min

    if start_col + num_cols - 1 > 10:
        raise ValueError(
            f"Invalid selection: start={start_col}, count={num_cols}. "
            f"Max sample column is 10 (cols 11-12 reserved / unused)."
        )

    sample_cols = list(range(start_col, start_col + num_cols))

    # Derive water volume to add. In BSL2 mode the user did chemistry
    # off-deck, so the robot dispenses 0 water (and skips Phases 1-6).
    # Otherwise top up to TARGET_AQUEOUS_TOTAL_UL (param maximum enforces
    # initial_aqueous_volume_ul <= TARGET implicitly).
    if first_spin_done:
        water_volume_ul = 0
    else:
        water_volume_ul = TARGET_AQUEOUS_TOTAL_UL - initial_aqueous_volume_ul

    # Post-centrifuge well volumes seed remove_layer meniscus tracking.
    # Same math in both modes — BSL2 assumes standard modified-Folch
    # chemistry was followed off-deck (sample + water = 200 uL aqueous,
    # plus 400 CHCl3 + 200 MeOH-1st = 800 uL POST_C1).
    post_c1_well_vol_ul = (
        TARGET_AQUEOUS_TOTAL_UL + CHCL3_VOL_UL + MEOH_1ST_VOL_UL
    )
    post_c2_well_vol_ul = (
        post_c1_well_vol_ul - AQUEOUS_VOL_UL + MEOH_2ND_VOL_UL
    )

    mode = "BSL2 (1st spin off-deck)" if first_spin_done else "full on-deck"
    protocol.comment(
        f"MPLEx Stage 1 [{mode}]: {num_cols} col(s) = {num_cols * 8} samples "
        f"at cols {sample_cols}. POST_C1={post_c1_well_vol_ul} uL, "
        f"POST_C2={post_c2_well_vol_ul} uL. dry_run={dry_run}."
    )
    if not first_spin_done:
        protocol.comment(
            f"  initial_aqueous={initial_aqueous_volume_ul} uL "
            f"-> robot adds {water_volume_ul} uL water."
        )

    # --- Modules ---------------------------------------------------------
    temp_a1 = protocol.load_module("temperature module gen2", "A1")
    temp_a3 = protocol.load_module("temperature module gen2", "A3")
    hs = protocol.load_module("heaterShakerModuleV1", "B1")
    chute = protocol.load_waste_chute()

    # --- Adapters + primary labware (with lid) ---------------------------
    # A1: sample plate on aluminum flat-bottom adapter. Corning 3960 custom
    # labware def (in `labware/`) carries bench-measured stacking offsets
    # for both this adapter (z=4.79) and the HS universal flat adapter
    # (z=9.56), plus LoBind-derived gripper params. Verify offsets on
    # the physical robot for first gripper move.
    sample_adapter = temp_a1.load_adapter(
        "opentrons_aluminum_flat_bottom_plate"
    )
    sample_plate = sample_adapter.load_labware(
        "corning_96_wellplate_2000ul",
        lid="opentrons_tough_universal_lid",
    )

    # A3: 4-channel solvent reservoir on an opentrons_aluminum_flat_bottom
    # _plate adapter. The reservoir's wells seat on the adapter's raised
    # center for direct thermal contact -> colder solvents for the Folch
    # phase split. Stacking offset z=4.05 in the labware def, bench-cal from
    # a 1.4 mm drop (44.8 + 7.9 - 51.3). Pre-chilled solvents — user loads
    # cold, with the lid ON to slow CHCl3 / MeOH evap. Gripper parks the lid
    # before each dispense phase, restores it after.
    reservoir_adapter = temp_a3.load_adapter(
        "opentrons_aluminum_flat_bottom_plate"
    )
    reservoir = reservoir_adapter.load_labware(
        "opentrons_tough_4_reservoir_72ml_flatbottomoffset",
        lid="opentrons_tough_universal_lid",
    )

    # B1: HS adapter — plate visits here for the two shake steps.
    hs_adapter = hs.load_adapter("opentrons_universal_flat_adapter")

    # C1 / C2: layer destination plates. Final SKUs TBD per OpenMPLEx
    # Stage 1 outputs (see project_openmplex_plate_flow.md — not yet locked).
    # For now both are placeholder Eppendorf 2 mL deep-wells.
    aqueous_plate = protocol.load_labware(
        "eppendorf_96_wellplate_2000ul",  # TODO: confirm metabolite dest
        "C1",
        label="Aqueous / metabolites",
    )
    organic_plate = protocol.load_labware(
        "eppendorf_96_wellplate_2000ul",  # TODO: confirm lipid dest
        "B2",
        label="Organic / lipids",
    )

    # D4: cushion / spacer lid — parking base for the sample-plate lid
    # during pipetting phases.
    cushion_stack = protocol.load_lid_stack(
        load_name="opentrons_tough_universal_lid",
        location="D4",
        quantity=1,
    )

    # --- Tip racks -------------------------------------------------------
    # Box 1: aqueous extraction (cols 1-10) + CHCl3 (col 11) + MeOH-1st (col 12)
    tips_aqueous = protocol.load_labware(
        "opentrons_flex_96_filtertiprack_1000ul",
        "C2",
        label="Tips: aqueous extract + CHCl3/MeOH-1st",
    )
    # Box 2: organic extraction (cols 1-10) + H2O (col 11) + MeOH-2nd (col 12)
    tips_organic = protocol.load_labware(
        "opentrons_flex_96_filtertiprack_1000ul",
        "D2",
        label="Tips: organic extract + H2O/MeOH-2nd",
    )

    # --- Pipette (no tip_racks= to avoid auto-tracking collisions) -------
    p1000 = protocol.load_instrument("flex_8channel_1000", "right")

    # --- Liquid class ----------------------------------------------------
    # ethanol_80 baseline for all volatile solvents (slow asp/disp, blowout
    # control, droplet touch-tip). Used opportunistically; manual flow-rate
    # overrides handle the per-add tuning. TODO: bench-test CHCl3 vs this
    # baseline — denser and higher vapor pressure than ethanol, may need
    # its own class.
    _ = protocol.get_liquid_class(name="ethanol_80")  # reserved for future
                                                     # transfer_with_lc use

    # --- Liquids (app display) -------------------------------------------
    # `define_liquid` + `load_liquid` populate the Opentrons app's Initial
    # Deck Setup view so the user sees what to pre-load and where. Volumes
    # below are exact protocol consumption (per-well vol x num sample wells);
    # the user is expected to pad each reservoir channel with its dead vol
    # on top of the displayed total.
    chcl3_liquid = protocol.define_liquid(
        "CHCl3 (chloroform)", display_color="#8030c0",
    )
    meoh_1st_liquid = protocol.define_liquid(
        "Methanol (1st add)", display_color="#5cc8ff",
    )
    water_liquid = protocol.define_liquid(
        "Water (top-up)", display_color="#9dffd8",
    )
    meoh_2nd_liquid = protocol.define_liquid(
        "Methanol (2nd add, 800 uL/well)", display_color="#3070ff",
    )
    if first_spin_done:
        sample_liquid = protocol.define_liquid(
            "Sample post-1st-spin (aqueous/organic/pellet)",
            display_color="#ffd600",
        )
    else:
        sample_liquid = protocol.define_liquid(
            "Sample / lysate (pre-chemistry)",
            display_color="#ffd600",
        )

    n_sample_wells = num_cols * 8

    # Reservoir channels — in BSL2 mode only ch 4 (MeOH-2nd) is consumed.
    if not first_spin_done:
        reservoir.load_liquid(
            wells=[f"A{CHCL3_CH}"],
            liquid=chcl3_liquid,
            volume=CHCL3_VOL_UL * n_sample_wells,
        )
        reservoir.load_liquid(
            wells=[f"A{MEOH_1ST_CH}"],
            liquid=meoh_1st_liquid,
            volume=MEOH_1ST_VOL_UL * n_sample_wells,
        )
        if water_volume_ul > 0:
            reservoir.load_liquid(
                wells=[f"A{H2O_CH}"],
                liquid=water_liquid,
                volume=water_volume_ul * n_sample_wells,
            )
    reservoir.load_liquid(
        wells=[f"A{MEOH_2ND_CH}"],
        liquid=meoh_2nd_liquid,
        volume=MEOH_2ND_VOL_UL * n_sample_wells,
    )

    # Sample plate — A-H rows x sample_cols. Per-well volume = initial
    # aqueous in normal mode; ~POST_C1 mixed volume in BSL2 mode. Pure
    # cell-pellet runs (initial_aqueous_volume_ul=0, non-BSL2) skip the
    # load — load_liquid requires positive volume.
    sample_well_vol_ul = (
        post_c1_well_vol_ul if first_spin_done else initial_aqueous_volume_ul
    )
    if sample_well_vol_ul > 0:
        ROWS = "ABCDEFGH"
        sample_wells = [f"{r}{c}" for c in sample_cols for r in ROWS]
        sample_plate.load_liquid(
            wells=sample_wells,
            liquid=sample_liquid,
            volume=sample_well_vol_ul,
        )

    # --- Helpers ---------------------------------------------------------
    def delay_min(minutes: float, reason: str) -> None:
        """Delay with auto-chunked countdown for long holds (>5 min)."""
        if dry_run:
            protocol.comment(f"[DRY RUN] Skip {minutes} min delay ({reason})")
            return
        chunk = 5
        if minutes <= chunk:
            protocol.delay(minutes=minutes, msg=reason)
            return
        protocol.comment(f"{reason}: starting {int(minutes)} min countdown")
        remaining = minutes
        while remaining > 0:
            this_chunk = min(chunk, remaining)
            protocol.delay(
                minutes=this_chunk,
                msg=f"{reason} (~{int(remaining)} min remaining)",
            )
            remaining -= this_chunk
        protocol.comment(f"{reason}: complete")

    def delay_sec(seconds: float, reason: str) -> None:
        if dry_run:
            protocol.comment(f"[DRY RUN] Skip {seconds} s delay ({reason})")
        else:
            protocol.delay(seconds=seconds, msg=reason)

    def pause(message: str) -> None:
        """Pause UX. ALWAYS pauses (incl. dry_run on robot) so the user
        practices the same lid-limbo / centrifuge flow they'll see on a
        real run. opentrons.simulate treats protocol.pause as a no-op log,
        so this doesn't break sim. Messages kept short — app shows ~2 lines.
        """
        protocol.pause(message)

    def park_lid() -> None:
        protocol.move_lid(sample_plate, cushion_stack, use_gripper=True)

    def restore_lid() -> None:
        protocol.move_lid(cushion_stack, sample_plate, use_gripper=True)

    def park_reservoir_lid() -> None:
        protocol.move_lid(reservoir, cushion_stack, use_gripper=True)

    def restore_reservoir_lid() -> None:
        protocol.move_lid(cushion_stack, reservoir, use_gripper=True)

    def plate_to_hs() -> None:
        hs.open_labware_latch()
        protocol.move_labware(sample_plate, hs_adapter, use_gripper=True)
        hs.close_labware_latch()

    def plate_to_chiller() -> None:
        hs.open_labware_latch()
        protocol.move_labware(sample_plate, sample_adapter, use_gripper=True)
        hs.close_labware_latch()

    def dispense_reagent(
        reservoir_ch: int,
        tip_col: int,
        tip_box: protocol_api.Labware,
        vol_ul: int,
        dispense_speed: float = SOLVENT_DISP_SPEED,
        air_gap_ul: int = 0,
    ) -> None:
        """Reused-tip dispense of `vol_ul` per sample col from one reservoir
        channel.

        One tip column from `tip_box` is picked up, used across ALL sample
        columns (re-aspirating from the same reservoir channel each time),
        then returned to the rack. Tip is held Z_DISP_HIGH mm below the
        sample-plate well rim during dispense — never contacts any liquid
        level, so the reservoir isn't recontaminated by cross-well aspirate.

        Used for CHCl3, MeOH-1st, H2O, and MeOH-2nd adds:
          - CHCl3: low dispense speed (default), 25 uL air gap
          - MeOH-1st, MeOH-2nd: HIGH_DISP_SPEED (vertical mixing), 25 uL air gap
          - H2O: HIGH_DISP_SPEED (vertical mixing), no air gap
        Air gap is required on volatile (CHCl3 / MeOH) draws to prevent
        in-transit dripping across the deck. Dispense runs at the full
        flow_rate.dispense (no rate-multiplier slowdown) — high-rate
        injection is the point for everything except CHCl3.
        """
        p1000.pick_up_tip(tip_box[f"A{tip_col}"])
        p1000.flow_rate.aspirate = SOLVENT_ASP_SPEED
        p1000.flow_rate.dispense = dispense_speed
        for col in sample_cols:
            p1000.aspirate(
                vol_ul,
                reservoir[f"A{reservoir_ch}"].bottom(Z_ASP_RESERVOIR),
                rate=0.5,  # slow aspirate keeps volatile-friendly behavior
            )
            if air_gap_ul > 0:
                p1000.air_gap(air_gap_ul)
            p1000.dispense(
                vol_ul + air_gap_ul,
                sample_plate[f"A{col}"].top(-Z_DISP_HIGH),
            )
            # Post-dispense delay + blowout at the dispense Z to prevent
            # the odd drip hanging off the tip after the dispense.
            if not dry_run:
                protocol.delay(seconds=DELAY_AFTER_DISPENSE_SEC)
            p1000.blow_out(sample_plate[f"A{col}"].top(-Z_DISP_HIGH))
        p1000.return_tip()

    def remove_layer(
        dest_plate: protocol_api.Labware,
        tip_box: protocol_api.Labware,
        total_vol_ul: int,
        starting_well_vol_ul: int,
        min_z_safety: float,
        air_gap_ul: int,
    ) -> None:
        """Per-column dedicated-tip transfer of one layer to dest_plate.

        Tracks the air-liquid meniscus via the Corning 3960 linear fit
        (see module-level `corning_3960_meniscus_z`), positioning the tip
        AT the calculated meniscus so it skims the surface as the layer
        drops. Sub-aspirates in SUB_ASP_VOL_UL chunks; the meniscus is
        recalculated between each sub-aspirate so the tip steps down with
        the falling surface. Mirrors the OT-2 AutoMPLEX_FullAuto pattern.

        `min_z_safety` is an absolute Z floor above well bottom that
        clamps tip descent. Each layer has its own bench-tuned floor:
          - aqueous removal: Z_ASP_AQUEOUS_MIN protects the protein disk
            at the aqueous/organic interface
          - organic removal: Z_ASP_ORGANIC_MIN protects the protein
            pellet sitting at the well bottom
        The floor also catches the meniscus equation's overestimate below
        300 uL well volume (cone forms; linear fit no longer holds).

        One trip = aspirate up to MAX_TRIP_VOL_UL via stepped sub-aspirates,
        drip pause, air gap, dispense to dest, blow out. Repeat until
        total_vol_ul aspirated. Tips RETURNED (volatile evap in rack).

        Asp/disp speeds (50 uL/s) and air-gap volumes mirror OT-2
        AutoMPLEX_FullAuto to minimize protein-disk turbulence.
        """
        for col in sample_cols:
            p1000.pick_up_tip(tip_box[f"A{col}"])
            p1000.flow_rate.aspirate = LAYER_ASP_SPEED
            p1000.flow_rate.dispense = LAYER_DISP_SPEED

            remaining_target = total_vol_ul
            well_vol = starting_well_vol_ul
            src = sample_plate[f"A{col}"]
            dst = dest_plate[f"A{col}"]

            while remaining_target > 0:
                # Each trip: aspirate up to MAX_TRIP_VOL_UL via stepped
                # sub-aspirates, then dispense + air gap.
                trip_aspirated = 0
                while trip_aspirated < MAX_TRIP_VOL_UL and remaining_target > 0:
                    tip_z = max(
                        corning_3960_meniscus_z(well_vol),
                        min_z_safety,
                    )
                    sub_vol = min(
                        SUB_ASP_VOL_UL,
                        MAX_TRIP_VOL_UL - trip_aspirated,
                        remaining_target,
                    )
                    p1000.aspirate(sub_vol, src.bottom(tip_z))
                    trip_aspirated += sub_vol
                    remaining_target -= sub_vol
                    well_vol -= sub_vol

                if trip_aspirated == 0:
                    break

                # Drip management + air gap + dispense (OT-2 pattern)
                p1000.move_to(src.top(-TIP_HOLD_HEIGHT_FROM_RIM_MM))
                if not dry_run:
                    protocol.delay(seconds=DRIP_PAUSE_SEC)
                p1000.air_gap(air_gap_ul)
                p1000.dispense(
                    trip_aspirated + air_gap_ul,
                    dst.bottom(Z_DISP_DEST),
                )
                if not dry_run:
                    protocol.delay(seconds=DELAY_AFTER_DISPENSE_SEC)
                p1000.blow_out(dst.top(-2))

            p1000.return_tip()

    # ====================================================================
    # Phase 0 — Initialization (chill both temp modules; BSL2 setup pause)
    # Non-blocking ramps so both temps proceed in parallel. In BSL2 mode
    # an explicit setup pause appears WHILE the chillers ramp, so the
    # user's confirmation time isn't wasted. After the pause (or
    # immediately, in non-BSL2 mode) the protocol blocks on both peltiers
    # reaching 4 C — cold solvents are critical for the modified Folch
    # phase separation. Finally the gripper parks the sample-plate lid.
    # ====================================================================
    protocol.comment("--- Phase 0: Init (chill A1 + A3 to 4 C) ---")
    hs.close_labware_latch()
    if not dry_run:
        # Non-blocking. Both peltiers ramp in the background to MAINTAIN
        # 4 C; user is expected to pre-chill solvents off-deck so the
        # first dispense doesn't need the chiller to be at target yet.
        # Mirrors the SP3 protocol pattern (no blocking wait — chiller
        # catches up naturally during the lyse shake / pauses).
        # NOTE: TemperatureModuleContext has no set_and_wait_for_temperature
        # method (that's HeaterShakerContext). Use start_set_temperature
        # (non-blocking) or the bare set_temperature (sequential blocking).
        temp_a1.start_set_temperature(CHILL_TEMP_C)
        temp_a3.start_set_temperature(CHILL_TEMP_C)

    if first_spin_done:
        # BSL2: user loaded a post-spin plate (chemistry done off-deck in
        # a BSC). Confirm placement before any gripper / lid operation.
        pause(
            "BSL2: place plate on A1 with lid ON (post 1st-spin). "
            "MeOH + lid on reservoir ch 4. Resume for aqueous removal."
        )

    # Park lids. In non-BSL2 mode we park BOTH (reservoir first so it sits
    # BELOW the sample lid on the cushion stack — restore sample lid first,
    # reservoir lid second; LIFO ordering matters). In BSL2 mode the
    # reservoir lid stays ON until Phase 8 (only MeOH-2nd dispensed); just
    # park the sample lid.
    if not first_spin_done:
        park_reservoir_lid()
    park_lid()

    # ====================================================================
    # Phases 1-6 — Chemistry + 1st centrifugation
    # SKIPPED entirely in BSL2 mode (`first_spin_done=True`) — user did all
    # of this in a biosafety cabinet off-deck and put the plate on the
    # robot post-1st-spin with layers already separated. Only Phase 8's
    # 2nd MeOH add (downstream) needs anything in the reservoir — ch 4.
    # ====================================================================
    if first_spin_done:
        protocol.comment(
            "--- Phases 1-6 SKIPPED (BSL2 mode: 1st spin done off-deck) ---"
        )
    else:
        # ----------------------------------------------------------------
        # Phase 1 — CHCl3 add + lyse shake
        # 400 uL CHCl3 per well from reservoir ch 1 (cold). Then lid back
        # on, gripper plate to HS, shake to lyse, gripper back to chiller.
        # ----------------------------------------------------------------
        protocol.comment("--- Phase 1: CHCl3 add + lyse shake ---")
        # CHCl3: gentle dispense (default SOLVENT_DISP_SPEED) — no
        # vertical-mixing need on the 1st add into a bare well. Air gap
        # required to keep CHCl3 from dripping in transit.
        dispense_reagent(
            reservoir_ch=CHCL3_CH,
            tip_col=CHCL3_TIP_COL,
            tip_box=tips_aqueous,
            vol_ul=CHCL3_VOL_UL,
            air_gap_ul=RESERVOIR_AIR_GAP_UL,
        )
        # Lid on for the shake (spill containment + minimal evap)
        restore_lid()
        plate_to_hs()
        hs.set_and_wait_for_shake_speed(LYSE_SHAKE_RPM)
        delay_sec(LYSE_SHAKE_SEC, "CHCl3 lyse shake")
        hs.deactivate_shaker()
        plate_to_chiller()
        park_lid()

        # ----------------------------------------------------------------
        # Phase 2 — 1st MeOH add (no shake; phase-sep shake follows H2O)
        # ----------------------------------------------------------------
        protocol.comment("--- Phase 2: 1st MeOH add ---")
        # MeOH-1st: HIGH dispense speed for vertical mixing into the
        # CHCl3-filled well. Air gap to prevent in-transit drip.
        dispense_reagent(
            reservoir_ch=MEOH_1ST_CH,
            tip_col=MEOH_1ST_TIP_COL,
            tip_box=tips_aqueous,
            vol_ul=MEOH_1ST_VOL_UL,
            dispense_speed=HIGH_DISP_SPEED,
            air_gap_ul=RESERVOIR_AIR_GAP_UL,
        )

        # ----------------------------------------------------------------
        # Phase 3 — H2O add (no shake)
        # `water_volume_ul` per well from reservoir ch 3. Derived from
        # TARGET_AQUEOUS_TOTAL_UL minus initial_aqueous_volume_ul; may be
        # 0 if the user pre-loaded the full 200 uL of sample / lysate.
        # ----------------------------------------------------------------
        protocol.comment(
            f"--- Phase 3: H2O add ({water_volume_ul} uL/well) ---"
        )
        if water_volume_ul > 0:
            # H2O: HIGH dispense speed for vertical mixing into the
            # CHCl3+MeOH-filled well. No air gap (water doesn't drip
            # like CHCl3 / MeOH do).
            dispense_reagent(
                reservoir_ch=H2O_CH,
                tip_col=H2O_TIP_COL,
                tip_box=tips_organic,
                vol_ul=water_volume_ul,
                dispense_speed=HIGH_DISP_SPEED,
            )
        else:
            protocol.comment("Skipping H2O add — water_volume_ul = 0.")

        # ----------------------------------------------------------------
        # Phase 4 — Phase-separation shake
        # Lid ON; HS shake disperses for the modified Folch phase split.
        # ----------------------------------------------------------------
        protocol.comment("--- Phase 4: Phase-sep shake ---")
        restore_lid()
        plate_to_hs()
        hs.set_and_wait_for_shake_speed(PHASE_SEP_SHAKE_RPM)
        delay_sec(PHASE_SEP_SHAKE_SEC, "phase-separation shake")
        hs.deactivate_shaker()
        plate_to_chiller()  # sample-plate lid STAYS ON through EH&S incub
        # All first-half dispenses done; reservoir lid back ON for the
        # long EH&S hold + centrifuge UX to slow CHCl3 / MeOH evap. Will
        # be parked again briefly in Phase 8 for the 2nd MeOH dispense.
        restore_reservoir_lid()

        # ----------------------------------------------------------------
        # Phase 5 — On-deck EH&S incubation
        # EH&S-mandated 4 C hold so the hood's custom ventilation clears
        # CHCl3/MeOH vapor before the user opens the enclosure.
        # ----------------------------------------------------------------
        protocol.comment(
            f"--- Phase 5: EH&S incubation ({ehs_incub_min} min @ 4 C) ---"
        )
        delay_min(ehs_incub_min, "EH&S fume-clearance incubation")

        # ----------------------------------------------------------------
        # Phase 6 — 1st centrifuge UX (3 pauses)
        # Gripper parks the lid first (keeps the engine's lid-state tracker
        # in sync — Phase 7's aspirate would fail if the engine still
        # thought the lid was on the plate). User then applies foil to a
        # bare plate. Off-deck spin under aluminum foil heat seal (EH&S
        # containment).
        # ----------------------------------------------------------------
        protocol.comment("--- Phase 6: 1st centrifuge (off-deck) ---")
        park_lid()
        pause("Apply foil seal to plate. Resume when sealed.")
        pause(
            f"Spin: 15 min, 4 C, {CENTRIFUGE_RCF_TXT} rcf. "
            f"Return plate to A1. Resume."
        )
        pause("Peel foil. Lid stays OFF. Resume for aqueous removal.")

    # ====================================================================
    # Phase 7 — Aqueous (top) layer removal
    # Per-column dedicated tips from Box 1 cols 1-10. Layer = water phase
    # / metabolites; transfers to C1. Protein interface stays in source.
    # ====================================================================
    protocol.comment("--- Phase 7: Aqueous (top) layer removal ---")
    remove_layer(
        dest_plate=aqueous_plate,
        tip_box=tips_aqueous,
        total_vol_ul=AQUEOUS_VOL_UL,
        starting_well_vol_ul=post_c1_well_vol_ul,
        min_z_safety=Z_ASP_AQUEOUS_MIN,
        air_gap_ul=AQUEOUS_AIR_GAP_UL,
    )

    # ====================================================================
    # Phase 8 — 2nd MeOH add (HIGH_DISP_SPEED inject)
    # Gripper parks the reservoir lid (so the tip can aspirate). 800 uL
    # MeOH per well at 800 uL/s — the high-rate dispense injects MeOH
    # down into the organic phase, vertically mixing the column so the
    # organic density drops and the protein pellet can settle on the
    # bottom. Bench tested 400 uL/s; insufficient mixing. Reused tip
    # from Box 2 col 12. 25 uL air gap to prevent MeOH drip across deck.
    # Reservoir lid restored after; A3 chiller deactivated (no more
    # reagents drawn — let it drift to RT).
    # ====================================================================
    protocol.comment("--- Phase 8: 2nd MeOH add (HIGH_DISP_SPEED inject) ---")
    park_reservoir_lid()
    dispense_reagent(
        reservoir_ch=MEOH_2ND_CH,
        tip_col=MEOH_2ND_TIP_COL,
        tip_box=tips_organic,
        vol_ul=MEOH_2ND_VOL_UL,
        dispense_speed=HIGH_DISP_SPEED,
        air_gap_ul=RESERVOIR_AIR_GAP_UL,
    )
    restore_reservoir_lid()
    if not dry_run:
        temp_a3.deactivate()

    # ====================================================================
    # Phase 9 — 2nd hold + centrifuge UX (same pattern as Phases 5-6)
    # On-deck countdown with the same Layer-sep delay as Phase 5, so the
    # protein settles and the ventilation clears MeOH / CHCl3 vapor before
    # the user opens the robot for the foil seal. Plate stays on the 4 C
    # A1 block; its lid stays off (parked in Phase 6).
    # ====================================================================
    protocol.comment(
        f"--- Phase 9: 2nd hold ({ehs_incub_min} min @ 4 C) + 2nd centrifuge ---"
    )
    delay_min(ehs_incub_min, "2nd layer-separation hold")
    pause("Apply foil seal (lid already off). Resume when sealed.")
    pause(
        f"Spin: 15 min, 4 C, {CENTRIFUGE_RCF_TXT} rcf. "
        f"Return plate to A1. Resume."
    )
    pause("Peel foil. Lid stays OFF. Resume for organic removal.")

    # ====================================================================
    # Phase 10 — Organic (bottom) layer removal
    # Per-column dedicated tips from Box 2 cols 1-10. Layer = CHCl3 + MeOH
    # + lipids; transfers to C2. Aspirate stops above the protein pellet.
    # ====================================================================
    protocol.comment("--- Phase 10: Organic (bottom) layer removal ---")
    remove_layer(
        dest_plate=organic_plate,
        tip_box=tips_organic,
        total_vol_ul=ORGANIC_VOL_UL,
        starting_well_vol_ul=post_c2_well_vol_ul,
        min_z_safety=Z_ASP_ORGANIC_MIN,
        air_gap_ul=ORGANIC_AIR_GAP_UL,
    )

    # ====================================================================
    # Phase 11 — Done
    # Protein pellet stays on A1 (chilled) for downstream BCA + SP3
    # hand-off. Aqueous + organic layers in C1 / C2 ready for off-deck
    # transfer. Restore sample-plate lid for the cold hold.
    # ====================================================================
    protocol.comment("--- Phase 11: Complete ---")
    restore_lid()
    # A1 chiller stays on (protein pellet hand-off). A3 was deactivated at
    # the end of Phase 8 after the last reservoir aspirate.

    protocol.comment(
        "MPLEx Stage 1 complete. Protein pellet on A1 (chilled, lidded). "
        "Aqueous / metabolites -> C1. Organic / lipids -> C2."
    )
```
