## Supplementary material for "An open-source semi-automated workflow for multi-omics sample extraction": scripts and labware: openmplex_normalization_flex.py

```
"""
OpenMPLEx Normalization Protocol - Opentrons Flex

Adds a per-well volume of buffer to wells on a single plate, in place, to bring
every well to a constant concentration. Used twice in the OpenMPLEx pipeline:

  1. Protein normalization (pre-SP3): after reconstituting the MPLEx protein
     pellet and running the protein BCA on the 2 mL plate, dilute each well to a
     common concentration. (A later, separate 1:1 transfer moves a fixed volume
     to the SP3 plate — not this protocol's job.)
  2. Peptide normalization (pre-evotip): after the peptide BCA the plate is
     dried down; buffer_vol is the volume of buffer that reconstitutes each
     dry well to a common concentration.

Both are in-place buffer additions on the source plate, so the only inputs are
a target well and a buffer volume.

Strategy: a single 1000 µL tip "distributes" buffer from one reservoir channel
across all wells (reverse-pipetting: aspirate big, multi-dispense with a
disposal volume + air gap, refill as needed). Dispensing happens ABOVE the well
(no liquid contact), so one tip serves every well with no carryover — even into
wells holding protein or dry peptide. The buffer is all one reagent, so this is
both fast and accurate enough for the dilution.

Deck Layout:
    D2: Sample plate (in place)
    C2: Buffer reservoir
    C1: Tip rack (200 or 1000 µL, per tip_type)
    D3: Waste chute

    The tip rack is isolated in column C1. The P1000 8-ch SINGLE/H1 partial-tip
    collision check is height-aware: short labware (reservoir, plates) may sit
    behind an accessed slot, but a tall tip rack would collide — so nothing the
    8-ch reaches sits in front of C1.

Pipette:
    Right: P1000 8-channel, SINGLE mode (start=H1), 200 or 1000 µL tips
    (tip_type param). A 200 µL tip caps aspirations at 200 µL.

CSV Format (header row skipped):
    target_well, buffer_vol
    A1,          75.0
    B1,          40.0
"""

from opentrons import protocol_api
from opentrons.protocol_api import SINGLE

metadata = {
    "protocolName": "OpenMPLEx Normalization",
    "author": "David Hall",
    "description": (
        "In-place buffer addition to a constant concentration; one 1000 µL "
        "tip distributes buffer across the plate"
    ),
}

requirements = {"robotType": "Flex", "apiLevel": "2.21"}

# ── Plate choices (the single in-place plate) ──────────────────────
PLATE_CHOICES = [
    {"display_name": "Corning 2 mL (3960)",
     "value": "corning_96_wellplate_2000ul"},
    {"display_name": "Eppen. twin.tec 150 µL",
     "value": "eppendorftwin.tec_96_wellplate_150ul"},
    {"display_name": "Eppen. LoBind 1000 µL",
     "value": "eppendorf_lobind_96well_1000ul"},
]

# ── Reservoir choices ──────────────────────────────────────────────
RESERVOIR_CHOICES = [
    {"display_name": "NEST 12x22 mL",
     "value": "nest_12_reservoir_22ml_temp_adapter"},
    {"display_name": "Tough 4x72 mL",
     "value": "opentrons_tough_4_reservoir_72ml_flatbottomoffset"},
]

# ── Tip config: value → (rack_loadname, disposal_volume µL) ────────
# Both use the P1000 8-ch in SINGLE mode; the tip rack caps the working
# volume (a 200 µL tip limits the 1000 µL pipette to 200 µL aspirations).
TIP_CONFIG = {
    "200":  ("opentrons_flex_96_tiprack_200ul", 20.0),
    "1000": ("opentrons_flex_96_tiprack_1000ul", 50.0),
}

# Distribute tuning (µL).
AIR_GAP = 10.0           # prevents low-viscosity buffer dripping in transit
DISPENSE_FROM_TOP = -2.0  # mm below rim → dispense above liquid, no contact


# ───────────────────────────────────────────────────────────────────
#  Parameters
# ───────────────────────────────────────────────────────────────────
def add_parameters(parameters: protocol_api.ParameterContext):
    parameters.add_str(
        variable_name="plate_type",
        display_name="Sample plate type in D2",
        description="Plate type in slot D2 (normalized in place).",
        choices=PLATE_CHOICES,
        default="corning_96_wellplate_2000ul",
    )
    parameters.add_str(
        variable_name="reservoir_type",
        display_name="Reservoir type in C2",
        description="Buffer reservoir type in slot C2.",
        choices=RESERVOIR_CHOICES,
        default="nest_12_reservoir_22ml_temp_adapter",
    )
    parameters.add_int(
        variable_name="reservoir_well",
        display_name="Reservoir well",
        description="Buffer channel number (1-12 NEST, 1-4 Tough).",
        default=1,
        minimum=1,
        maximum=12,
    )
    parameters.add_str(
        variable_name="tip_type",
        display_name="Tip size (8-ch single)",
        description="Tip size; both use the 8-channel pipette in single mode.",
        choices=[
            {"display_name": "200 µL", "value": "200"},
            {"display_name": "1000 µL", "value": "1000"},
        ],
        default="1000",
    )
    parameters.add_csv_file(
        variable_name="transfer_csv",
        display_name="Normalization Map",
        description="Cols: target_well, buffer_vol",
    )


# ───────────────────────────────────────────────────────────────────
#  Protocol
# ───────────────────────────────────────────────────────────────────
def run(protocol: protocol_api.ProtocolContext):
    # ── Load deck ──────────────────────────────────────────────────
    protocol.load_waste_chute()

    plate = protocol.load_labware(
        protocol.params.plate_type, "D2", label="Sample plate"
    )
    reservoir = protocol.load_labware(
        protocol.params.reservoir_type, "C2", label="Buffer"
    )
    rack_load, disposal = TIP_CONFIG[protocol.params.tip_type]
    rack = protocol.load_labware(rack_load, "C1", label="Tips")
    pipette = protocol.load_instrument("flex_8channel_1000", "right")
    pipette.configure_nozzle_layout(style=SINGLE, start="H1")

    # Reservoir channel as an int → "A{n}" well name.
    buffer_well = f"A{protocol.params.reservoir_well}"
    if buffer_well not in reservoir.wells_by_name():
        raise RuntimeError(
            f"Reservoir well {buffer_well} not on the chosen reservoir "
            f"(has {len(reservoir.wells())} channels)"
        )
    buffer_src = reservoir.wells_by_name()[buffer_well]

    # ── Parse and validate CSV ─────────────────────────────────────
    csv_data = protocol.params.transfer_csv.parse_as_csv()
    rows = []

    for row_num, row in enumerate(csv_data[1:], start=2):
        try:
            tgt_well = str(row[0]).strip()
            buf_vol  = float(row[1])
        except (IndexError, ValueError) as exc:
            protocol.comment(f"Row {row_num}: SKIP — bad format ({exc})")
            continue

        if tgt_well not in plate.wells_by_name():
            protocol.comment(
                f"Row {row_num}: SKIP — well {tgt_well} not found on plate"
            )
            continue
        if buf_vol <= 0:
            protocol.comment(f"Row {row_num}: SKIP — buffer_vol must be > 0")
            continue

        rows.append({"well": tgt_well, "buf_vol": buf_vol})

    # ── Hard-halt prechecks ────────────────────────────────────────
    # Capacity: buffer_vol must fit the well (don't track existing volume).
    overflows = [
        f"{r['well']}: {r['buf_vol']} µL > {plate.wells_by_name()[r['well']].max_volume} µL"
        for r in rows
        if r["buf_vol"] > plate.wells_by_name()[r["well"]].max_volume
    ]
    if overflows:
        raise RuntimeError(
            f"buffer_vol exceeds well capacity on {len(overflows)} well(s): "
            + "; ".join(overflows)
        )

    protocol.comment(
        f"=== {len(rows)} wells, "
        f"{sum(r['buf_vol'] for r in rows):.0f} µL buffer total ==="
    )
    if not rows:
        protocol.comment("No valid rows — protocol complete.")
        return

    # ── Liquids (app display) ──────────────────────────────────────
    # define_liquid + load_liquid populate the Opentrons app's setup view
    # (API 2.21: Well.load_liquid). Buffer shows the exact total this run
    # dispenses (capped at the channel's capacity, since nothing above
    # checks it); add the reservoir's dead volume on top. The sample plate is
    # left unlabelled: nothing is drawn from it, and its starting volume (or
    # dry peptide) is not known here.
    buffer_liquid = protocol.define_liquid(
        "Diluent",
        description="Normalization buffer; exact use, add dead volume on top.",
        display_color="#b0b8c0",
    )
    buffer_src.load_liquid(
        buffer_liquid,
        min(sum(r["buf_vol"] for r in rows), buffer_src.max_volume),
    )

    # ── Distribute buffer ──────────────────────────────────────────
    # One tip, dispensed above each well (no liquid contact) so the tip stays
    # clean across wells. distribute() chunks aspirations to tip capacity and
    # manages the disposal volume + air gap.
    volumes = [r["buf_vol"] for r in rows]
    dests = [plate.wells_by_name()[r["well"]].top(DISPENSE_FROM_TOP)
             for r in rows]

    pipette.pick_up_tip(rack.wells()[0])
    # Pre-wet so the first dispense matches the rest.
    pipette.aspirate(disposal, buffer_src.bottom(2))
    pipette.dispense(disposal, buffer_src.bottom(2))
    pipette.distribute(
        volumes,
        buffer_src,
        dests,
        new_tip="never",
        disposal_volume=disposal,
        air_gap=AIR_GAP,
        blow_out=True,
        blowout_location="source well",
    )
    pipette.drop_tip()

    protocol.comment(f"=== Complete: {len(rows)} wells normalized ===")
    protocol.pause(
        "Normalization complete — manually shake/vortex the plate "
        "before proceeding."
    )
```
