## Supplementary material for "An open-source semi-automated workflow for multi-omics sample extraction": scripts and labware: openmplex_plate_transfer_flex.py

```
"""
Plate Transfer Protocol - Opentrons Flex

CSV-driven transfers between a single source and target plate.
Supports 50/200/1000 µL tips with automatic multi-trip for volumes
exceeding tip capacity. Optional tip reuse for consecutive same-source
transfers.

Deck Layout:
    B2: Tip rack (96 tips), transfers
    C1: NEST 12-well 22 mL reservoir, diluent in A1 (only when Dilution is on)
    C2: Second tip rack, same tip size, diluent (only when Dilution is on)
    D1: Source plate/vial tray/24-tube rack (optionally on a magnetic
        block, to hold back stray beads; then drawn slowly at 1.5 mm)
    D2: Target plate/vial tray/24-tube rack
    D3: Waste chute

    C1 and C2 are only loaded with Dilution, which runs in column mode (all
    8 nozzles). In SINGLE (H1) mode they stay empty, so nothing sits behind
    D1, D2 or D3 for the other seven nozzles to hit.

Pipettes:
    Left:  P50 single-channel  (used with 50 µL tips)
    Right: P1000 8-channel     (used with 200/1000 µL tips, SINGLE mode;
                                all 8 nozzles in column mode)

Column mode (200/1000 µL tips): moves whole columns with all 8 channels,
one tip column per source column. Every source column in the CSV must list
rows A-H once, each to the same row of a single target column, at one volume.

Dilution (1 in N, column mode only): a fixed dilution of plates that are
already normalized; it scales every well by the same factor and does not
normalize (for that, see openmplex_sp3_peptide_normalization_flex.py).
Before any sample moves, every target well gets volume_ul x (N - 1) of
diluent, distributed from above (no liquid contact) by one tip column from
the C2 rack. The samples then go in with fresh tips from B2, dispensed into
the diluent. The run refuses more than 20 mL of diluent and asks on screen
that the reservoir was filled before it starts.

CSV Format:
    sample_name, source_well, volume_ul, target_well
    Sample_1,    A1,          25.0,      A1
    Sample_2,    B3,          120.0,     C1
"""

from opentrons import protocol_api
from opentrons.protocol_api import SINGLE
import math

metadata = {
    "protocolName": "OpenMPLEx Plate Transfer",
    "author": "David Hall",
    "description": (
        "CSV-driven transfers between a source and target plate "
        "with automatic tip management"
    ),
}

requirements = {"robotType": "Flex", "apiLevel": "2.21"}

# ── Labware choices for source and target ─────────────────────────
PLATE_CHOICES = [
    {"display_name": "54-Vial Tray (1.5 mL)",
     "value": "3dprinted12x32mmodvial_54_wellplate_1500ul"},
    {"display_name": "48-Vial Tray (1.5 mL)",
     "value": "3dprinted12x32mmodvial_48_wellplate_1500ul"},
    {"display_name": "Thermo 2 mL Deep Well",
     "value": "thermoscientificnunc_96_wellplate_2000ul"},
    {"display_name": "Corning 2 mL (3960)",
     "value": "corning_96_wellplate_2000ul"},
    {"display_name": "Thermo PCR 200 µL",
     "value": "thermofisher_96_skirted_pcr_200ul_plate"},
    {"display_name": "Thermo Flat 200 µL",
     "value": "thermofisher_flatbottom_96_wellplate_200ul"},
    {"display_name": "Eppen. twin.tec 150 µL",
     "value": "eppendorftwin.tec_96_wellplate_150ul"},
    {"display_name": "Eppen. LoBind 1000 µL",
     "value": "eppendorf_lobind_96well_1000ul"},
    {"display_name": "24-Tube Rack, Sorenson 2 mL",
     "value": "opentrons_24_tuberack_sorenson_2ml_snapcap"},
    {"display_name": "24-Tube Rack, Eppen. 2 mL",
     "value": "opentrons_24_tuberack_eppendorf_2ml_safelock_snapcap"},
]

# ── Vial tray depth correction (mm below defined well bottom) ─────
# The 48-vial tray definition has a shallow well depth (5 mm) because
# the OT-2 compensates via manual calibration.  On the Flex the pipette
# trusts the definition, so we lower the tip into the actual vial.
VIAL_DEPTH_CORRECTION = {
    "3dprinted12x32mmodvial_48_wellplate_1500ul": -25,
}

MAGNET_SETTLE_MIN = 2   # wait on the magnetic block before the first aspirate

# ── Slow draw from a source on the magnet (SP3 peptide-recovery pattern) ──
Z_ASP_MAGNET = 1.5      # mm above the well bottom
MAGNET_ASP_UL_S = 10    # P50 default is 35 uL/s
SLOW_Z_MM_S = 10        # tip travel in/out of the source well
POST_ASP_DELAY_S = 2    # let the plunger finish drawing before the tip moves

# ── Dilution: diluent in well A1 of a 22 mL reservoir in slot C1 ──
DILUENT_RESERVOIR = "nest_12_reservoir_22ml"
DILUENT_MAX_ML = 20.0   # most one run may use from the 22 mL channel
DILUENT_DEAD_ML = 1.0   # asked for on top of what the run uses
# Distribute tuning per tip size: (disposal volume, air gap) in µL, as in
# openmplex_normalization_flex.py for the 200/1000 µL tips.
DILUENT_DIST = {"200": (20.0, 10.0), "1000": (50.0, 10.0)}

# ── Tip config: value → (rack_loadname, pipette_name, mount, max_vol) ──
TIP_CONFIG = {
    "50":   ("opentrons_flex_96_tiprack_50ul",
             "flex_1channel_50", "left", 50.0),
    "200":  ("opentrons_flex_96_tiprack_200ul",
             "flex_8channel_1000", "right", 200.0),
    "1000": ("opentrons_flex_96_tiprack_1000ul",
             "flex_8channel_1000", "right", 1000.0),
}


# ───────────────────────────────────────────────────────────────────
#  Parameters
# ───────────────────────────────────────────────────────────────────
def add_parameters(parameters: protocol_api.ParameterContext):
    parameters.add_str(
        variable_name="source_type",
        display_name="Source Plate (slot D1)",
        description="Labware in slot D1 (source).",
        choices=PLATE_CHOICES,
        default="eppendorftwin.tec_96_wellplate_150ul",
    )
    parameters.add_bool(
        variable_name="source_on_magnet",
        display_name="Source on Magnet",
        description="Source on a magnetic block in D1; slow 10 uL/s draw at 1.5 mm leaves stray beads behind.",
        default=False,
    )
    parameters.add_str(
        variable_name="target_type",
        display_name="Target Plate (slot D2)",
        description="Labware in slot D2 (target).",
        choices=PLATE_CHOICES,
        default="eppendorftwin.tec_96_wellplate_150ul",
    )

    parameters.add_str(
        variable_name="tip_type",
        display_name="Tip Size",
        description="Tip size for all transfers.",
        choices=[
            {"display_name": "50 µL (P50 1-ch)",    "value": "50"},
            {"display_name": "200 µL (P1000 8-ch)",  "value": "200"},
            {"display_name": "1000 µL (P1000 8-ch)", "value": "1000"},
        ],
        default="50",
    )

    parameters.add_bool(
        variable_name="reuse_tips",
        display_name="Reuse Tips",
        description="Reuse tip for consecutive same-source transfers.",
        default=False,
    )

    parameters.add_bool(
        variable_name="column_mode",
        display_name="8-ch Column Mode",
        description="200/1000 µL tips: whole columns, all 8 channels. CSV must list full A-H columns.",
        default=False,
    )

    parameters.add_int(
        variable_name="dilution",
        display_name="Dilution (column mode only)",
        description="Same 1-in-N for every well, diluent from A1 of the C1 reservoir. Scales; does not normalize.",
        choices=[
            {"display_name": "None",    "value": 1},
            {"display_name": "1 in 2",  "value": 2},
            {"display_name": "1 in 4",  "value": 4},
            {"display_name": "1 in 5",  "value": 5},
            {"display_name": "1 in 10", "value": 10},
        ],
        default=1,
    )

    parameters.add_csv_file(
        variable_name="transfer_csv",
        display_name="Transfer Map",
        description=(
            "Columns: sample_name, source_well, volume_ul, target_well"
        ),
    )


# ───────────────────────────────────────────────────────────────────
#  Protocol
# ───────────────────────────────────────────────────────────────────
def run(protocol: protocol_api.ProtocolContext):
    # ── Read parameters ────────────────────────────────────────────
    tip_type = protocol.params.tip_type
    reuse_tips = protocol.params.reuse_tips
    column_mode = protocol.params.column_mode
    dilution = protocol.params.dilution
    rack_load, pip_name, pip_mount, max_vol = TIP_CONFIG[tip_type]
    if column_mode and tip_type == "50":
        raise RuntimeError(
            "8-ch Column Mode is on but Tip Size is 50 µL (the P50 single "
            "channel). Set Tip Size to 200 µL or 1000 µL (P1000 8-ch)."
        )
    if dilution > 1 and not column_mode:
        raise RuntimeError(
            "Dilution runs only in 8-ch column mode: it dilutes every well by "
            "the same factor. To normalize well by well, use "
            "openmplex_sp3_peptide_normalization_flex.py"
        )

    # ── Load waste chute ───────────────────────────────────────────
    protocol.load_waste_chute()

    # ── Load plates ────────────────────────────────────────────────
    on_magnet = protocol.params.source_on_magnet
    if on_magnet:
        mag_block = protocol.load_module("magneticBlockV1", "D1")
        source = mag_block.load_labware(
            protocol.params.source_type, label="Source"
        )
    else:
        source = protocol.load_labware(
            protocol.params.source_type, "D1", label="Source"
        )
    target = protocol.load_labware(
        protocol.params.target_type, "D2", label="Target"
    )
    if dilution > 1:
        diluent = protocol.load_labware(
            DILUENT_RESERVOIR, "C1", label="Diluent"
        ).wells_by_name()["A1"]

    # ── Depth corrections for vial trays ─────────────────────────
    src_offset = VIAL_DEPTH_CORRECTION.get(protocol.params.source_type, 1)
    tgt_offset = VIAL_DEPTH_CORRECTION.get(protocol.params.target_type, 1)

    # ── Load tip rack ──────────────────────────────────────────────
    rack = protocol.load_labware(rack_load, "B2", label="Tips")
    if dilution > 1:
        diluent_rack = protocol.load_labware(
            rack_load, "C2", label="Diluent tips"
        )

    # ── Load pipette ───────────────────────────────────────────────
    pipette = protocol.load_instrument(pip_name, pip_mount)
    if tip_type != "50" and not column_mode:
        pipette.configure_nozzle_layout(style=SINGLE, start="H1")

    def draw(vol, well):
        """Aspirate from a source well; slowly and above the pellet on the magnet."""
        if not on_magnet:
            pipette.aspirate(vol, well.bottom(src_offset))
            return
        pipette.flow_rate.aspirate = MAGNET_ASP_UL_S   # set with the tip on
        pipette.move_to(well.top())
        pipette.prepare_to_aspirate()
        pipette.move_to(well.bottom(Z_ASP_MAGNET), speed=SLOW_Z_MM_S)
        pipette.aspirate(vol, well.bottom(Z_ASP_MAGNET))
        protocol.delay(seconds=POST_ASP_DELAY_S)
        pipette.move_to(well.top(), speed=SLOW_Z_MM_S)

    def add_diluent(dests, volumes):
        """Diluent into the still-empty target wells from above, one tip column."""
        disposal, air_gap = DILUENT_DIST[tip_type]
        pipette.pick_up_tip(diluent_rack.wells()[0])
        # Pre-wet so the first dispense matches the rest.
        pipette.aspirate(disposal, diluent.bottom(1))
        pipette.dispense(disposal, diluent.bottom(1))
        pipette.distribute(
            volumes,
            diluent,
            [d.top(-2) for d in dests],
            new_tip="never",
            disposal_volume=disposal,
            air_gap=air_gap,
            blow_out=True,
            blowout_location="source well",
        )
        pipette.drop_tip()

    # ── Tip tracking ───────────────────────────────────────────────
    tip_wells = iter(rack.wells())
    tips_used = 0

    # ── Parse and validate CSV ─────────────────────────────────────
    csv_data = protocol.params.transfer_csv.parse_as_csv()
    transfers = []

    for row_num, row in enumerate(csv_data[1:], start=2):
        try:
            sample_name = str(row[0]).strip()
            src_well    = str(row[1]).strip()
            volume      = float(row[2])
            tgt_well    = str(row[3]).strip()
        except (IndexError, ValueError) as exc:
            protocol.comment(f"Row {row_num}: SKIP — bad format ({exc})")
            continue

        if src_well not in source.wells_by_name():
            protocol.comment(
                f"Row {row_num} ({sample_name}): SKIP — "
                f"well {src_well} not found on source"
            )
            continue
        if tgt_well not in target.wells_by_name():
            protocol.comment(
                f"Row {row_num} ({sample_name}): SKIP — "
                f"well {tgt_well} not found on target"
            )
            continue
        if volume <= 0:
            protocol.comment(
                f"Row {row_num} ({sample_name}): SKIP — volume must be > 0"
            )
            continue

        transfers.append({
            "name":     sample_name,
            "src_well": src_well,
            "volume":   volume,
            "tgt_well": tgt_well,
        })

    # ── Dilution: capacity and diluent-volume checks, then ask ─────
    if dilution > 1:
        overfull = [
            f"{t['tgt_well']}: {t['volume'] * dilution:g} µL"
            for t in transfers
            if t["volume"] * dilution > target.wells_by_name()[t["tgt_well"]].max_volume
        ]
        if overfull:
            raise RuntimeError(
                f"1 in {dilution} overfills {len(overfull)} target well(s): "
                + "; ".join(overfull)
            )
        diluent_ml = sum(t["volume"] * (dilution - 1) for t in transfers) / 1000
        if diluent_ml > DILUENT_MAX_ML:
            raise RuntimeError(
                f"1 in {dilution} needs {diluent_ml:.1f} mL of diluent; "
                f"one reservoir channel holds {DILUENT_MAX_ML:g} mL"
            )
        protocol.pause(
            f"Did you add {diluent_ml + DILUENT_DEAD_ML:.1f} mL of diluent to "
            f"reservoir well A1 in slot C1? ({diluent_ml:.1f} mL used + "
            f"{DILUENT_DEAD_ML:g} mL dead volume)"
        )

    # ── Liquids (app display) ──────────────────────────────────────
    # define_liquid + load_liquid populate the Opentrons app's setup view
    # (API 2.21: Well.load_liquid, one well at a time). The source's
    # contents and starting volumes are not known here, so each source well
    # shows the total volume drawn from it (capped at the well's capacity).
    # Diluent shows what the prompt above asks for (used + dead). The target
    # is left unlabelled (load_empty needs API 2.22).
    if transfers:
        sample_liquid = protocol.define_liquid(
            "Sample (source)",
            description="Volume drawn per well; wells hold at least this.",
            display_color="#ffd600",
        )
        drawn_ul = {}
        for t in transfers:
            drawn_ul[t["src_well"]] = drawn_ul.get(t["src_well"], 0) + t["volume"]
        for well_name, ul in drawn_ul.items():
            well = source.wells_by_name()[well_name]
            well.load_liquid(sample_liquid, min(ul, well.max_volume))
        if dilution > 1:
            diluent_liquid = protocol.define_liquid(
                "Diluent",
                description="Used + dead volume, as the start-of-run prompt asks.",
                display_color="#b0b8c0",
            )
            diluent.load_liquid(
                diluent_liquid, (diluent_ml + DILUENT_DEAD_ML) * 1000
            )

    # Settle after the diluent prompt: extra magnet time is harmless, a
    # missed refill is not.
    if on_magnet:
        protocol.delay(
            minutes=MAGNET_SETTLE_MIN, msg="Source settling on the magnet"
        )

    # ── Column mode: whole columns with all 8 channels ─────────────
    if column_mode:
        groups = {}   # source column -> its transfers, in CSV order
        for t in transfers:
            groups.setdefault(t["src_well"][1:], []).append(t)
        for col, ts in groups.items():
            if (sorted(t["src_well"][0] for t in ts) != list("ABCDEFGH")
                    or any(t["tgt_well"][0] != t["src_well"][0] for t in ts)
                    or len({t["tgt_well"][1:] for t in ts}) != 1
                    or len({t["volume"] for t in ts}) != 1):
                raise RuntimeError(
                    f"Column mode: source column {col} must list rows A-H "
                    "once, each to the same row of one target column, "
                    "at one volume"
                )

        protocol.comment(
            f"=== Column mode: {len(groups)} columns, "
            f"{len(groups)} tip columns ==="
        )
        if dilution > 1:
            add_diluent(
                [target.wells_by_name()[f"A{ts[0]['tgt_well'][1:]}"] for ts in groups.values()],
                [ts[0]["volume"] * (dilution - 1) for ts in groups.values()],
            )
        tip_cols = iter(rack.columns())
        for i, (col, ts) in enumerate(groups.items(), 1):
            pipette.pick_up_tip(next(tip_cols)[0])
            tgt_col = ts[0]["tgt_well"][1:]
            vol = ts[0]["volume"]
            src = source.wells_by_name()[f"A{col}"]
            dst = target.wells_by_name()[f"A{tgt_col}"]
            protocol.comment(
                f"[{i}/{len(groups)}] column {col} → {tgt_col}: {vol} µL"
            )
            remaining = vol
            while remaining > 0:
                asp = min(remaining, max_vol)
                draw(asp, src)
                pipette.dispense(asp, dst.bottom(tgt_offset))
                remaining -= asp
            pipette.drop_tip()

        protocol.comment(
            f"=== Complete: {len(groups)} columns, "
            f"{len(groups) * 8} wells ==="
        )
        return

    # ── Pre-check tip count ────────────────────────────────────────
    tips_needed = 0
    prev_well = None
    for t in transfers:
        if not reuse_tips or t["src_well"] != prev_well:
            tips_needed += 1
            prev_well = t["src_well"]

    protocol.comment(
        f"=== {len(transfers)} transfers, "
        f"{tips_needed} tips needed (96 available) ==="
    )

    if tips_needed > 96:
        raise RuntimeError(
            f"Transfer requires {tips_needed} tips but only 96 available"
        )

    if not transfers:
        protocol.comment("No valid transfers — protocol complete.")
        return

    # ── Execute transfers ──────────────────────────────────────────
    current_src_well = None
    has_tip = False

    for i, t in enumerate(transfers, 1):
        need_new_tip = (not reuse_tips) or (t["src_well"] != current_src_well)

        if need_new_tip:
            if has_tip:
                pipette.drop_tip()
            pipette.pick_up_tip(next(tip_wells))
            has_tip = True
            tips_used += 1
            current_src_well = t["src_well"]

        src = source.wells_by_name()[t["src_well"]]
        dst = target.wells_by_name()[t["tgt_well"]]
        vol = t["volume"]
        trips = math.ceil(vol / max_vol)
        trip_note = f" ({trips} trips)" if trips > 1 else ""

        protocol.comment(
            f"[{i}/{len(transfers)}] {t['name']}: "
            f"{vol} µL {t['src_well']} → {t['tgt_well']}{trip_note}"
        )

        remaining = vol
        while remaining > 0:
            asp = min(remaining, max_vol)
            draw(asp, src)
            pipette.dispense(asp, dst.bottom(tgt_offset))
            remaining -= asp

    if has_tip:
        pipette.drop_tip()

    protocol.comment(
        f"=== Complete: {len(transfers)} transfers, "
        f"{tips_used} tips used ==="
    )
```
