## Supplementary material for "An open-source semi-automated workflow for multi-omics sample extraction": scripts and labware: openmplex_sp3_digest_flex.py

```
"""OpenMPLEx SP3 On-Deck Digest — Opentrons Flex.

Single-pot, solid-phase-enhanced sample preparation (SP3) per Hughes et al.
Nat. Protoc. 2019, adapted for automated on-deck execution between the
openMPLEx BCA (total protein normalization) and peptide BCA / evotip loading
steps.

Workflow position:
    cells -> MPLEx -> 8 M urea resolubilize (off-deck)
    -> BCA total -> normalization -> 50 uL to LoBind plate
    -> [THIS PROTOCOL]
    -> peptide BCA + evotip loading (off-deck / separate protocol)
    -> LC-MS

Per-well reagent math (range 5-50 ug protein at <=1 mg/mL lysate):
    50 uL lysate resolubilized in 8 M urea (from col 1-10),
       max 1 ug/uL
       (larger volume gives easier upstream dilution + more pipette margin)
    +  5 uL TCEP/ClAM cocktail (from col 11): 110 mM TCEP / 440 mM ClAM
       stock -> final 10 mM / 40 mM in 55 uL (5/55 dilution)
    + 20 uL SP3 bead stock (from col 12): 25 ug/uL Sera-Mag (500 ug beads)
       (preserves 1:10 protein:bead ratio at 50 ug upper end)
    + 105 uL 100% EtOH (from reservoir): ~58% EtOH final for binding
       (higher than canonical 50% — improves protein capture yield)
    -> 180 uL binding mix, magnet-capture, 3x 180 uL 80% EtOH rinse
    -> 150 uL 100 mM TEAB + 0.01 ug/uL trypsin
       (1:33 at 50 ug upper end; 150 uL gives more headroom
       against evaporation than 100 uL while still fitting 125 uL recover
       into the 150 uL twin.tec output well)
    -> 37 C + 1000 RPM PULSED shake (30 s every 15 min), 3 hr default
       (continuous shake caused sample evaporation in earlier runs)
    -> magnet, transfer 125 uL supernatant to chilled output PCR plate
       (slow 20 uL/s aspirate, tip 1.5 mm; see Phase 5)

CALIBRATION NOTE (stacking offsets):
    The Eppendorf LoBind 1 mL plate ships in the stock catalog without
    HS-adapter or magnet-block stacking offsets. We ship a patched
    definition in labware/eppendorf_lobind_96well_1000ul_hs_adapter.json
    that re-uses the BENCH-CALIBRATED offsets verified on the 2 mL Eppendorf
    deepwell plate (same outer footprint 127.8 x 85.5 x 44.1, so the gripper
    sees an identical box):
        - universal_flat_adapter: z=9.82 (initial 8.72 was 1.1 mm low on the
          2 mL plate; plate dropped slightly at release, app-side offset
          added 1.1 mm which has now been baked into the JSON)
        - magneticBlockV1: z=2.66 (matched NEST 2 mL on first try)
    Verify on first physical run with this new plate, even though the math
    says the gripper geometry is unchanged.
    Symptom of z too low: audible drop, visible gap when seated.
    Symptom of z too high: gripper crashes / refuses release.

Deck layout:
    A1 Temp Mod  + opentrons_aluminum_flat_bottom_plate adapter
                 + nest_12_reservoir_22ml_temp_adapter (PATCHED) + tough lid
                 ch 1    100% EtOH binding    (~11 mL: 105 uL x 80 + dead)
                 ch 2-4  80% EtOH rinse 1/2/3 (~18 mL each, evap margin)
                 ch 12   100 mM TEAB + 0.01 ug/uL trypsin
                         (~14 mL: 150 uL x 80 + dead;
                         120 ug trypsin per 80-sample run)
    A2  200 uL tip rack (reagent dispense)
    A3  Temp Mod + PCR adapter
        + eppendorftwin.tec_96_wellplate_150ul_temp_adapter (PATCHED)
        + tough lid
    B1  Heater-Shaker + universal flat adapter + Eppendorf LoBind 1 mL + lid
        cols 1-10 : lysate in 8 M urea (50 uL/well, <=1 ug/uL = <=50 ug protein)
        col  11   : TCEP/ClAM cocktail at 110 mM / 440 mM (>=60 uL/well)
        col  12   : SP3 bead stock at 25 ug/uL (>=220 uL/well)
    B2  200 uL tip rack (supernatant removal)
    B3  Plate reader (present but unused this protocol)
    C1  Magnetic block (sample plate visits for bead capture)
    C2  50 uL tip rack (R/A cocktail dispense)
    C3  50 uL tip rack (bead dispense)
    D1  nest_12_reservoir_15ml (empty at start, collects waste by channel)
    D2  200 uL tip rack (peptide transfer, fresh per sample column)
    D3  Waste chute
    D4  Cushion/spacer tough lid (lid stack base for parked lids)

Runtime parameters:
    dry_run           skip incubation delays, magnet settle waits, and ALL
                      temperature control (chillers + HS heater stay off)
    start_column      first sample column (1-10)
    sample_columns    count of columns going right (1-10)
    ra_time_min       reduction/alkylation shake time (default 30, min 1)
    ra_heat_37c       heat HS to 37 C during R/A (default off = ambient RT;
                      heater turns off after R/A). Contraindicated for urea
                      (carbamylation); safe with guanidine-HCl.
    digest_time_min   digestion time at 37 C (default 180 = 3 hr, min 1)
    (constraint: start_column + sample_columns - 1 <= 10)
"""

from opentrons import protocol_api


# ============================================================
# Constants (protocol author tunes here, not runtime params)
# ============================================================

# Per-well volumes
SAMPLE_VOL_UL = 50           # 8 M urea-resolubilized lysate (pre-loaded
                             # by user;
                             # <=1 ug/uL means <=50 ug protein per well)
RA_COCKTAIL_VOL_UL = 5        # TCEP/ClAM cocktail (110 mM/440 mM stock)
BEAD_VOL_UL = 20              # bead stock at 25 ug/uL = 500 ug beads/well
BIND_ETOH_VOL_UL = 105        # 100% EtOH for binding (-> ~58% final;
                              # higher than canonical 50% for better yield)
RINSE_VOL_UL = 180            # 80% EtOH per rinse (matches Hughes 2019)
DIGEST_VOL_UL = 150           # digestion solution (fits 150 uL twin.tec
                              # output plate after recovery; was 100)
PEPTIDE_RECOVER_UL = 125      # leave ~25 uL so the tip stays submerged over
                              # the pellet. 140 uL ran the well dry under the
                              # tip and carried beads (2026-10-22 run).
PEPTIDE_ASP_UL_S = 20         # peptide aspirate flow rate; the 200 uL-tip
                              # default (716 uL/s) swept the aqueous pellet
SLOW_Z_MM_S = 10              # tip travel into/out of the bead well
POST_ASP_DELAY_S = 2          # let the plunger finish before the tip moves

# Aspirate/dispense bottom offsets (mm)
Z_MIX_BEADS = 2               # mix depth in bead source well
Z_ASP_SUP = 1.5               # peptide supernatant aspirate offset; keeps
                              # the tip under the ~25 uL left behind
Z_DISP_SAMPLE = 10            # dispense above well bottom — for sample-fed
                              # adds (lysate, beads) and peptide -> output
                              # plate. Tip already in fresh territory, no
                              # cross-well carryover risk.
Z_DISP_HIGH = 25              # dispense N mm BELOW well rim (tip enters well
                              # but stays high). Used for reservoir-fed
                              # dispenses (EtOH binding, EtOH rinses, trypsin)
                              # where tips are reused across columns. Keeps
                              # the tip well clear of any rising liquid level
                              # so the reservoir isn't recontaminated by
                              # touching sample wells. Applied as
                              # well.top(-Z_DISP_HIGH). Bench-measured worst
                              # case: 200 uL water sits ~32.5 mm from rim in
                              # this LoBind 1 mL plate, so Z=25 leaves ~7.5
                              # mm clearance with wiggle room. (See
                              # eppendorf_lobind_1000ul_liquid_heights.md.)
Z_ASP_RESERVOIR = 3           # aspirate from reservoir (above sediment) —
                              # used for the EtOH channels (1-4), where the
                              # ~14-18 mL fill leaves plenty of meniscus
                              # margin even at end-of-run.
Z_ASP_TRYPSIN = 1             # aspirate trypsin (ch 12) closer to the bottom.
                              # Trypsin reservoir fill is tighter (~150 uL x
                              # 80 wells = 12 mL plus dead vol) and Z=3 left
                              # ~1 mL stranded on first bench run, requiring
                              # a manual top-up. Z=1 draws low enough to use
                              # nearly all the loaded volume.

# Reservoir channel map
BINDING_ETOH_CH = 1
RINSE_CH = {1: 2, 2: 3, 3: 4}   # rinse n -> reservoir channel
DIGEST_CH = 12

# Waste reservoir channel map
WASTE_BIND_CH = 1
WASTE_RINSE_CH = {1: 2, 2: 3, 3: 4}

# Source plate reagent columns
RA_COCKTAIL_COL = 11
BEAD_COL = 12

# Shake / temp parameters
CHILLER_TEMP_C = 4
DIGEST_TEMP_C = 37
RA_TEMP_C = 37                 # optional R/A heat (runtime param ra_heat_37c);
                              # off by default. Contraindicated for urea
                              # (carbamylation); intended for guanidine-HCl.

RA_SHAKE_RPM = 1000
# RA shake duration is a runtime param (default 30 min); no constant here

BIND_SHAKE_RPM = 1000
BIND_SHAKE_MIN = 5

RINSE_MIX_RPM = 800            # brief shake to reconstitute beads after rinse
RINSE_MIX_SEC = 60

DIGEST_SHAKE_RPM = 1000
# Digest duration is a runtime param (default 180 min = 3 hr); no constant

MAGNET_SETTLE_SEC = 120        # bead capture time on magnet
# A3 pre-chill lead time removed — chill starts post-peptide-transfer
# (warm under-deck makes 4 C unreachable in a 15 min lead anyway).


# ============================================================
# Metadata + requirements
# ============================================================

metadata = {
    "protocolName": "OpenMPLEx SP3 Digest",
    "author": "PNNL Opentrons",
    "description": (
        "On-deck SP3 protein cleanup + 3 hr trypsin digest for "
        "openMPLEx workflow. Input: normalized samples in 8 M urea "
        "in Eppendorf LoBind 1 mL plate; output: peptides in chilled PCR plate."
    ),
}

requirements = {"robotType": "Flex", "apiLevel": "2.28"}


# ============================================================
# Runtime parameters
# ============================================================

def add_parameters(parameters: protocol_api.Parameters) -> None:
    parameters.add_bool(
        variable_name="dry_run",
        display_name="Dry run",
        description="Skip incubation delays and magnet settle waits.",
        default=False,
    )
    parameters.add_int(
        variable_name="start_column",
        display_name="First sample column",
        description="Leftmost sample column (1-10).",
        default=1,
        minimum=1,
        maximum=10,
    )
    parameters.add_int(
        variable_name="sample_columns",
        display_name="Number of sample columns",
        description=(
            "Columns to process, counting right from the first. "
            "Max start+count-1 = 10."
        ),
        default=10,
        minimum=1,
        maximum=10,
    )
    parameters.add_int(
        variable_name="ra_time_min",
        display_name="R/A shake time (min)",
        description="TCEP/ClAM shake at 1000 RPM. Min 1 for testing.",
        default=30,
        minimum=1,
        maximum=120,
    )
    parameters.add_bool(
        variable_name="ra_heat_37c",
        display_name="Heat R/A to 37 C",
        description=(
            "On: 37 C during R/A. Off: ambient (RT). "
            "Contraindicated for urea (carbamylation)."
        ),
        default=False,
    )
    parameters.add_int(
        variable_name="digest_time_min",
        display_name="Digestion time (min)",
        description="Trypsin at 37 C, 1000 RPM. 720 = overnight cap.",
        default=180,
        minimum=1,
        maximum=720,
    )


# ============================================================
# Main run
# ============================================================

def run(protocol: protocol_api.ProtocolContext) -> None:
    # --- Params + validation -------------------------------------------
    dry_run = protocol.params.dry_run
    start_col = protocol.params.start_column
    num_cols = protocol.params.sample_columns
    ra_time_min = protocol.params.ra_time_min
    ra_heat_37c = protocol.params.ra_heat_37c
    digest_time_min = protocol.params.digest_time_min

    if start_col + num_cols - 1 > 10:
        raise ValueError(
            f"Invalid selection: start={start_col}, count={num_cols}. "
            f"Max column is 10 (cols 11/12 reserved for R/A cocktail and "
            f"bead stock)."
        )

    sample_cols = list(range(start_col, start_col + num_cols))

    ra_temp_label = "37 C" if ra_heat_37c else "RT"
    protocol.comment(
        f"SP3 run: {num_cols} col(s) = {num_cols * 8} samples at cols "
        f"{sample_cols}. R/A={ra_time_min} min @ {ra_temp_label}, "
        f"digest={digest_time_min} min. dry_run={dry_run}."
    )

    # --- Modules ---------------------------------------------------------
    temp_a1 = protocol.load_module("temperature module gen2", "A1")
    temp_a3 = protocol.load_module("temperature module gen2", "A3")
    hs = protocol.load_module("heaterShakerModuleV1", "B1")
    # Plate reader occupies B3 but we don't use it; loading it reserves B4.
    protocol.load_module("absorbanceReaderV1", "B3")
    mag_block = protocol.load_module("magneticBlockV1", "C1")
    chute = protocol.load_waste_chute()

    # --- Adapters + primary labware (with lids) --------------------------
    # A1: reservoir on aluminum flat bottom plate adapter.
    # NEST 22 mL reservoir picked over 15 mL for consistency with upstream
    # MPLEx + BCA protocols (one reservoir SKU across the workflow) and for
    # the extra evap headroom on the 80% EtOH channels (180 uL/rinse fills
    # ~14.4 mL of a 22 mL well, leaving ~8 mL margin).
    # The patched loadName (..._temp_adapter) is distinct from the stock
    # NEST 22 mL def to avoid load-time ambiguity. Same physical part.
    reservoir_adapter = temp_a1.load_adapter("opentrons_aluminum_flat_bottom_plate")
    reservoir = reservoir_adapter.load_labware(
        "nest_12_reservoir_22ml_temp_adapter",
        lid="opentrons_tough_universal_lid",
    )

    # A3: output plate on PCR adapter. twin.tec patched with PCR-adapter
    # stacking offset; the patched loadName (..._temp_adapter) is distinct
    # from the stock/main twin.tec def to avoid load-time ambiguity. The
    # main-branch twin.tec custom def has an aluminum-block offset (BCA's
    # concern) but no PCR-adapter offset, so this protocol needed its own.
    output_adapter = temp_a3.load_adapter("opentrons_96_pcr_adapter")
    output_plate = output_adapter.load_labware(
        "eppendorftwin.tec_96_wellplate_150ul_temp_adapter",
        lid="opentrons_tough_universal_lid",
    )

    # B1: sample plate on HS universal flat adapter. Patched Eppendorf def
    # with distinct loadName (..._sp3) to avoid load-time ambiguity with the
    # stock Opentrons def. Same physical part. Carries stacking offsets for
    # both opentrons_universal_flat_adapter (HS) and magneticBlockV1 (the
    # plate ping-pongs between B1 and C1 via gripper).
    hs_adapter = hs.load_adapter("opentrons_universal_flat_adapter")
    sample_plate = hs_adapter.load_labware(
        "eppendorf_lobind_96well_1000ul_hs_adapter",
        lid="opentrons_tough_universal_lid",
    )

    # D1: waste reservoir (no lid, no chiller). 22 mL/well to match the A1
    # reservoir SKU and absorb 180 uL x 80 = 14.4 mL per rinse channel.
    waste = protocol.load_labware("nest_12_reservoir_22ml", "D1")

    # D4: spacer/cushion lid — lid stack base for parked lids during ops
    cushion_stack = protocol.load_lid_stack(
        load_name="opentrons_tough_universal_lid",
        location="D4",
        quantity=1,
    )

    # --- Tip racks -------------------------------------------------------
    tips_200_dispense = protocol.load_labware(
        "opentrons_flex_96_tiprack_200ul", "A2"
    )
    tips_200_removal = protocol.load_labware(
        "opentrons_flex_96_tiprack_200ul", "B2"
    )
    tips_50_ra = protocol.load_labware(
        "opentrons_flex_96_tiprack_50ul", "C2"
    )
    tips_50_bead = protocol.load_labware(
        "opentrons_flex_96_tiprack_50ul", "C3"
    )
    tips_200_transfer = protocol.load_labware(
        "opentrons_flex_96_tiprack_200ul", "D2"
    )

    # --- Pipette (no tip_racks= to avoid auto-tracking collisions) -------
    p1000 = protocol.load_instrument("flex_8channel_1000", "right")

    # --- Liquid classes ---
    # ethanol_80 is the predefined volatile class. Used for both 100% (binding)
    # and 80% (rinses) ethanol — same volatile family, same handling concerns
    # (slow aspirate, controlled blowout, touch-tip to shed droplets).
    ethanol_lc = protocol.get_liquid_class(name="ethanol_80")

    # --- Liquids (app display) -------------------------------------------
    # `define_liquid` + `load_liquid` populate the Opentrons app's Initial
    # Deck Setup view. Sample wells show the pre-loaded SAMPLE_VOL_UL.
    # Reagent volumes are exact consumption for the chosen columns: col
    # 11/12 wells give per-well vol x sample cols, reservoir channels give
    # per-well vol x sample wells. Pad each with its dead volume on top.
    # Output plate and waste reservoir start empty.
    ROWS = "ABCDEFGH"
    n_sample_wells = num_cols * 8
    protein_liquid = protocol.define_liquid(
        "Protein (resolubilized)",
        description="Normalized lysate in 6M guanidine-HCl or urea, "
                    "<=1 ug/uL.",
        display_color="#ff8c00",
    )
    ra_liquid = protocol.define_liquid(
        "TCEP/ClAM cocktail",
        description="110 mM TCEP / 440 mM ClAM; exact use, add dead "
                    "volume on top.",
        display_color="#00a3a3",
    )
    bead_liquid = protocol.define_liquid(
        "SP3 beads",
        description="25 ug/uL Sera-Mag; exact use, add dead volume on top.",
        display_color="#6d4c41",
    )
    etoh_100_liquid = protocol.define_liquid(
        "Ethanol 100% (binding)",
        description="Exact use; add dead volume on top.",
        display_color="#1a237e",
    )
    etoh_80_liquid = protocol.define_liquid(
        "Ethanol 80% (rinse)",
        description="One channel per rinse; exact use, add dead volume "
                    "on top.",
        display_color="#7986cb",
    )
    digest_liquid = protocol.define_liquid(
        "Trypsin in TEAB",
        description="100 mM TEAB + 0.01 ug/uL trypsin; exact use, add "
                    "dead volume on top.",
        display_color="#d32f2f",
    )

    sample_plate.load_liquid(
        wells=[f"{r}{c}" for c in sample_cols for r in ROWS],
        liquid=protein_liquid,
        volume=SAMPLE_VOL_UL,
    )
    sample_plate.load_liquid(
        wells=[f"{r}{RA_COCKTAIL_COL}" for r in ROWS],
        liquid=ra_liquid,
        volume=RA_COCKTAIL_VOL_UL * num_cols,
    )
    sample_plate.load_liquid(
        wells=[f"{r}{BEAD_COL}" for r in ROWS],
        liquid=bead_liquid,
        volume=BEAD_VOL_UL * num_cols,
    )
    reservoir.load_liquid(
        wells=[f"A{BINDING_ETOH_CH}"],
        liquid=etoh_100_liquid,
        volume=BIND_ETOH_VOL_UL * n_sample_wells,
    )
    reservoir.load_liquid(
        wells=[f"A{ch}" for ch in RINSE_CH.values()],
        liquid=etoh_80_liquid,
        volume=RINSE_VOL_UL * n_sample_wells,
    )
    reservoir.load_liquid(
        wells=[f"A{DIGEST_CH}"],
        liquid=digest_liquid,
        volume=DIGEST_VOL_UL * n_sample_wells,
    )
    output_plate.load_empty(output_plate.wells())
    waste.load_empty(waste.wells())

    # --- Helpers ---------------------------------------------------------
    def delay_min(minutes: float, reason: str) -> None:
        """Delay with auto-chunked countdown for long holds.

        Long protocol.delay() calls show one static message for the entire
        wait. Chunking refreshes the displayed message every 5 min with
        the remaining time so the Opentrons app countdown updates instead
        of sitting on '180 min remaining' for 3 hours. Short delays
        (<= 5 min) skip chunking — no useful countdown to show.
        """
        if dry_run:
            protocol.comment(f"[DRY RUN] Skip {minutes} min delay ({reason})")
            return
        chunk = 5
        if minutes <= chunk:
            protocol.delay(minutes=minutes, msg=reason)
            return
        protocol.comment(f"{reason}: starting {int(minutes)} min countdown")
        remaining = minutes
        while remaining > 0:
            this_chunk = min(chunk, remaining)
            protocol.delay(
                minutes=this_chunk,
                msg=f"{reason} (~{int(remaining)} min remaining)",
            )
            remaining -= this_chunk
        protocol.comment(f"{reason}: complete")

    def delay_sec(seconds: float, reason: str) -> None:
        if dry_run:
            protocol.comment(f"[DRY RUN] Skip {seconds} s delay ({reason})")
        else:
            protocol.delay(seconds=seconds, msg=reason)

    def drop_all_lids_to_cushion() -> None:
        """Park reservoir lid then sample plate lid on D4 stack."""
        protocol.move_lid(reservoir, cushion_stack, use_gripper=True)
        protocol.move_lid(sample_plate, cushion_stack, use_gripper=True)

    def replace_all_lids() -> None:
        """Pop sample plate lid, then reservoir lid, off the D4 stack."""
        protocol.move_lid(cushion_stack, sample_plate, use_gripper=True)
        protocol.move_lid(cushion_stack, reservoir, use_gripper=True)

    def plate_to_magnet() -> None:
        hs.open_labware_latch()
        protocol.move_labware(sample_plate, mag_block, use_gripper=True)
        hs.close_labware_latch()

    def plate_to_hs() -> None:
        hs.open_labware_latch()
        protocol.move_labware(sample_plate, hs_adapter, use_gripper=True)
        hs.close_labware_latch()

    # ====================================================================
    # Phase 0 — Initialization
    # ====================================================================
    protocol.comment("--- Phase 0: Initialization ---")
    hs.close_labware_latch()
    if not dry_run:
        # Non-blocking: chiller ramps in background during R/A.
        # By the time Phase 2 aspirates 100% EtOH, A1 is at target.
        temp_a1.start_set_temperature(CHILLER_TEMP_C)
    # A3 stays ambient until end of Phase 5 (after peptide transfer);
    # the warm under-deck makes 4 C tough to reach, so we don't waste
    # protocol time pre-chilling.

    # ====================================================================
    # Phase 1 — Reduction / Alkylation (TCEP + ClAM)
    # 5 uL of 110 mM TCEP + 440 mM ClAM cocktail (-> 10 mM / 40 mM final in
    # 55 uL) -> each sample column
    # ra_time_min at 1000 RPM. Temperature is a runtime param (ra_heat_37c):
    # default ambient (RT); optional 37 C, then heater OFF for the rest of
    # the protocol. NOTE: 37 C is contraindicated for urea-resolubilized
    # samples — heat accelerates carbamylation of lysines / N-termini. Safe
    # with a non-carbamylating chaotrope (guanidine-HCl), which
    # is why the heat option is offered at all.
    # Lids ON during the shake (long enough to warrant evap control).
    # ====================================================================
    protocol.comment("--- Phase 1: Reduction / Alkylation ---")

    # If 37 C R/A was requested, start the HS heater ramping now (non-
    # blocking, mirroring the A1 chiller pre-ramp in Phase 0). The ramp
    # overlaps the cocktail dispense + lid moves below; we block on
    # wait_for_temperature() just before the shake so the R/A clock only
    # starts once the plate is actually at 37 C. Guarded by not dry_run so
    # dry-run analysis stays free of temperature control.
    if ra_heat_37c and not dry_run:
        hs.set_target_temperature(RA_TEMP_C)

    drop_all_lids_to_cushion()

    # Fresh tip per sample column (proteomics hygiene — no shared-tip risk
    # between samples). Tip col index matches sample col index, so a partial
    # run starting at sample col 3 uses tip cols 3-N (cols 1-2 stay clean).
    # P1000 8-ch with 50 uL tips at 5 uL is at the accuracy floor but R/A
    # reagents are in excess — CV tolerated.
    for col in sample_cols:
        p1000.pick_up_tip(tips_50_ra[f"A{col}"])
        p1000.aspirate(
            RA_COCKTAIL_VOL_UL,
            sample_plate[f"A{RA_COCKTAIL_COL}"].bottom(1),
        )
        p1000.dispense(
            RA_COCKTAIL_VOL_UL,
            sample_plate[f"A{col}"].bottom(Z_DISP_SAMPLE),
        )
        p1000.drop_tip(chute)

    # Replace lids for the R/A shake (evap control on a 30 min hold).
    replace_all_lids()

    # Block until the plate reaches 37 C (if heating) so the incubation is
    # timed at temperature, not mid-ramp. Target was set at Phase 1 start.
    if ra_heat_37c and not dry_run:
        hs.wait_for_temperature()

    hs.set_and_wait_for_shake_speed(RA_SHAKE_RPM)
    delay_min(ra_time_min, "R/A incubation")
    hs.deactivate_shaker()

    # Heater OFF immediately after R/A — the shaker and heater are
    # independent, so stopping the shake above leaves 37 C holding. Turn
    # the heater off here so Phases 2-3 run at ambient; Phase 4 re-heats
    # to 37 C for the digest.
    if ra_heat_37c and not dry_run:
        hs.deactivate_heater()

    # Lids off again — Phase 2 needs to dispense beads + 100% EtOH.
    drop_all_lids_to_cushion()

    # ====================================================================
    # Phase 2 — SP3 Binding
    # Add beads (50 uL / well) then 100% EtOH (105 uL / well -> ~58% EtOH)
    # 5 min at ambient, 1000 RPM. Lids OFF.
    # ====================================================================
    protocol.comment("--- Phase 2: SP3 Binding ---")

    # Bead dispense: fresh 50 uL tip per sample column (proteomics hygiene).
    # Tip col index matches sample col index, same as the R/A pattern.
    # First iteration does an aggressive 5x re-suspend of the bead stock
    # (beads have been settling since plate load); subsequent iterations
    # do 2x re-mix to keep the source homogeneous between draws.
    for i, col in enumerate(sample_cols):
        p1000.pick_up_tip(tips_50_bead[f"A{col}"])
        mix_count = 5 if i == 0 else 2
        p1000.mix(
            mix_count, 40, sample_plate[f"A{BEAD_COL}"].bottom(Z_MIX_BEADS)
        )
        p1000.aspirate(BEAD_VOL_UL, sample_plate[f"A{BEAD_COL}"].bottom(1))
        p1000.dispense(
            BEAD_VOL_UL, sample_plate[f"A{col}"].bottom(Z_DISP_SAMPLE)
        )
        p1000.drop_tip(chute)

    # 100% EtOH binding dispense — manual loop with the tip held high in
    # the well (Z_DISP_HIGH mm below the rim, well above any liquid level)
    # because tips are reused across all sample columns and the same tip
    # then re-aspirates from the EtOH reservoir; touching liquid in any
    # well would seed the reservoir with sample carryover. The ethanol_80
    # liquid class was dropped because its default dispense Z is
    # well-bottom + 2 mm, which submerges the tip past ~75 uL of fill.
    # rate=0.5 preserves the slow ethanol-friendly aspirate/dispense.
    p1000.pick_up_tip(tips_200_dispense["A1"])
    for col in sample_cols:
        p1000.aspirate(
            BIND_ETOH_VOL_UL,
            reservoir[f"A{BINDING_ETOH_CH}"].bottom(Z_ASP_RESERVOIR),
            rate=0.5,
        )
        p1000.dispense(
            BIND_ETOH_VOL_UL,
            sample_plate[f"A{col}"].top(-Z_DISP_HIGH),
            rate=0.5,
        )
    p1000.drop_tip(chute)

    # Binding shake (ambient; HS has no cooling but stays close to RT
    # since A1 chiller adjacency is limited)
    hs.set_and_wait_for_shake_speed(BIND_SHAKE_RPM)
    delay_min(BIND_SHAKE_MIN, "SP3 binding")
    hs.deactivate_shaker()

    # ====================================================================
    # Phase 3 — Magnet capture + 3 rinse cycles
    # Per cycle:
    #   - move plate to magnet, settle
    #   - aspirate supernatant per column (fresh tip col per sample col,
    #     reused across all 4 removal events -> return_tip, not drop)
    #   - move plate back to HS
    #   - dispense rinse per column (fresh tip col per rinse event, drop)
    #   - brief shake to reconstitute beads
    # First removal = binding supernatant (not a rinse). Then 3 rinses.
    # ====================================================================
    protocol.comment("--- Phase 3: Magnet + rinses ---")

    def remove_supernatant(waste_channel: int, aspirate_vol: int) -> None:
        """Per-sample-col aspirate to waste using ethanol_80 liquid class.
        source must be the full 8-well column; dest is a single reservoir
        trough well (all 8 channels dispense into the same wide well).
        Removal tips are RETURNED (not dropped) for reuse across all 4
        removal events for the same sample column."""
        for col in sample_cols:
            # Map sample col N -> removal tiprack col N (1-indexed)
            p1000.pick_up_tip(tips_200_removal[f"A{col}"])
            p1000.transfer_with_liquid_class(
                liquid_class=ethanol_lc,
                volume=aspirate_vol,
                source=sample_plate.columns()[col - 1],
                dest=waste[f"A{waste_channel}"],
                new_tip="never",
                keep_last_tip=True,
            )
            p1000.return_tip()

    def dispense_rinse(reservoir_channel: int, dispense_tip_col: int) -> None:
        """Manual loop dispense of 180 uL 80% EtOH per sample col with the
        tip held Z_DISP_HIGH mm below the rim — same anti-carryover logic
        as the binding dispense (one tip col across all sample cols, must
        not touch any liquid level). rate=0.5 keeps slow ethanol pipetting.
        Tip is dropped after the event."""
        p1000.pick_up_tip(tips_200_dispense[f"A{dispense_tip_col}"])
        for col in sample_cols:
            p1000.aspirate(
                RINSE_VOL_UL,
                reservoir[f"A{reservoir_channel}"].bottom(Z_ASP_RESERVOIR),
                rate=0.5,
            )
            p1000.dispense(
                RINSE_VOL_UL,
                sample_plate[f"A{col}"].top(-Z_DISP_HIGH),
                rate=0.5,
            )
        p1000.drop_tip(chute)

    # --- 3a. Remove binding supernatant ---
    plate_to_magnet()
    delay_sec(MAGNET_SETTLE_SEC, "bead capture (binding)")
    remove_supernatant(
        waste_channel=WASTE_BIND_CH,
        aspirate_vol=200,  # 180 uL binding mix + air-gap headroom
    )
    plate_to_hs()

    # --- 3b. Three rinse cycles ---
    # Dispense tip cols for rinses: A2, A3, A4 of the dispense rack (A1 was
    # used for binding EtOH earlier).
    for rinse_n in (1, 2, 3):
        dispense_rinse(
            reservoir_channel=RINSE_CH[rinse_n],
            dispense_tip_col=rinse_n + 1,  # 2, 3, 4
        )
        # Brief shake to reconstitute beads off-magnet
        hs.set_and_wait_for_shake_speed(RINSE_MIX_RPM)
        delay_sec(RINSE_MIX_SEC, f"rinse {rinse_n} reconstitute")
        hs.deactivate_shaker()

        # Magnet capture and remove
        plate_to_magnet()
        delay_sec(MAGNET_SETTLE_SEC, f"bead capture (rinse {rinse_n})")
        remove_supernatant(
            waste_channel=WASTE_RINSE_CH[rinse_n],
            aspirate_vol=200,  # 180 uL rinse + ~5 uL residual + air gap
        )
        # Move back to HS for the next dispense (or, after rinse 3, for
        # the digest dispense in Phase 4). Removal tips are returned (not
        # dropped) so they can be reused across all rinse removals.
        plate_to_hs()

    # ====================================================================
    # Phase 4 — Digestion
    # Dispense TEAB+trypsin, replace lids, shake 37 C + 1000 RPM x 3 hr.
    # Pre-chill A3 output plate 15 min before end. After digest solution
    # dispensed, A1 chiller can be deactivated (no more reagents drawn).
    # Plate is already on HS from the final rinse.
    # ====================================================================
    protocol.comment("--- Phase 4: Digestion ---")

    # Dispense digest solution: P1000 8-ch + 200 uL tips, ch 12 (col 5 of
    # dispense rack — after A2/A3/A4 used by rinses). Tip held high
    # (Z_DISP_HIGH below the rim) for the same shared-tip carryover reason
    # as the EtOH dispenses; bonus is the fall mixes the trypsin into the
    # dry bead pellet.
    p1000.pick_up_tip(tips_200_dispense["A5"])
    for col in sample_cols:
        p1000.aspirate(
            DIGEST_VOL_UL,
            reservoir[f"A{DIGEST_CH}"].bottom(Z_ASP_TRYPSIN),
        )
        p1000.dispense(
            DIGEST_VOL_UL,
            sample_plate[f"A{col}"].top(-Z_DISP_HIGH),
        )
    p1000.drop_tip(chute)

    # Deactivate A1 chiller — no more reagents drawn, let it drift
    if not dry_run:
        temp_a1.deactivate()

    # Replace lids for the digestion (user-approved: lids ON for
    # multi-minute incubations to control evap)
    replace_all_lids()

    # Start digestion: pulsed shake pattern (30 s shake every 15 min).
    # Continuous shake at 1000 RPM caused sample evaporation in earlier
    # bench runs; pulsing cuts vapor disturbance to ~3% duty cycle while
    # still keeping beads suspended (shorter diffusion paths in the small
    # pellet make settling between pulses tolerable).
    if not dry_run:
        hs.set_target_temperature(DIGEST_TEMP_C)
        hs.wait_for_temperature()

    PULSE_SHAKE_SEC = 30
    PULSE_REST_MIN = 14.5  # 15 min cycle - 30 sec shake = 14.5 min rest

    if dry_run:
        protocol.comment(
            f"[DRY RUN] Skip {digest_time_min} min pulsed digest "
            f"({PULSE_SHAKE_SEC}s shake every 15 min)"
        )
    else:
        protocol.comment(
            f"Digest: starting {int(digest_time_min)} min pulsed countdown "
            f"({PULSE_SHAKE_SEC}s shake every 15 min)"
        )
        # Initial mix to disperse trypsin into bead pellets
        hs.set_and_wait_for_shake_speed(DIGEST_SHAKE_RPM)
        protocol.delay(
            seconds=PULSE_SHAKE_SEC,
            msg=f"digest initial mix (~{int(digest_time_min)} min remaining)",
        )
        hs.deactivate_shaker()
        elapsed = PULSE_SHAKE_SEC / 60.0  # min

        chunk_min = 5  # countdown refresh interval

        while elapsed < digest_time_min:
            # Rest period (chunked for countdown refresh)
            rest_target = min(PULSE_REST_MIN, digest_time_min - elapsed)
            rest_remaining = rest_target
            while rest_remaining > 0:
                this_chunk = min(chunk_min, rest_remaining)
                total_remaining = digest_time_min - elapsed
                protocol.delay(
                    minutes=this_chunk,
                    msg=(
                        f"digest rest "
                        f"(~{int(total_remaining)} min total remaining)"
                    ),
                )
                rest_remaining -= this_chunk
                elapsed += this_chunk
            if elapsed >= digest_time_min:
                break
            # Pulse shake
            pulse_sec = min(
                PULSE_SHAKE_SEC,
                int((digest_time_min - elapsed) * 60),
            )
            if pulse_sec <= 0:
                break
            hs.set_and_wait_for_shake_speed(DIGEST_SHAKE_RPM)
            total_remaining = digest_time_min - elapsed
            protocol.delay(
                seconds=pulse_sec,
                msg=f"digest pulse (~{int(total_remaining)} min remaining)",
            )
            hs.deactivate_shaker()
            elapsed += pulse_sec / 60.0

        protocol.comment("Digest: complete")

    if not dry_run:
        hs.deactivate_heater()

    # ====================================================================
    # Phase 5 — Peptide recovery
    # Remove lids, move plate to magnet, settle, transfer peptide
    # supernatant to chilled output plate with FRESH tips per sample col.
    # Restore output plate lid after transfer for overnight / hand-off.
    # ====================================================================
    protocol.comment("--- Phase 5: Peptide recovery ---")

    # Sample plate lid off
    protocol.move_lid(sample_plate, cushion_stack, use_gripper=True)
    # Output plate lid off
    protocol.move_lid(output_plate, cushion_stack, use_gripper=True)

    plate_to_magnet()
    delay_sec(MAGNET_SETTLE_SEC, "bead capture (post-digest)")

    # Transfer peptides: fresh tip column per sample column (carryover-
    # critical). Slow aspirate with the tip eased in and out, leaving
    # ~25 uL behind so the tip never pulls air across the pellet.
    for idx, col in enumerate(sample_cols):
        src = sample_plate[f"A{col}"]
        dst = output_plate[f"A{col}"]
        # Use tips_200_transfer col (idx+1) = col 1 for first sample col, etc.
        p1000.pick_up_tip(tips_200_transfer[f"A{idx + 1}"])
        p1000.flow_rate.aspirate = PEPTIDE_ASP_UL_S
        # Plunger to the bottom above the liquid, then lower the tip slowly
        p1000.move_to(src.top())
        p1000.prepare_to_aspirate()
        p1000.move_to(src.bottom(Z_ASP_SUP), speed=SLOW_Z_MM_S)
        p1000.aspirate(PEPTIDE_RECOVER_UL, src.bottom(Z_ASP_SUP))
        protocol.delay(seconds=POST_ASP_DELAY_S)
        p1000.move_to(src.top(), speed=SLOW_Z_MM_S)
        p1000.dispense(PEPTIDE_RECOVER_UL, dst.bottom(Z_DISP_SAMPLE))
        p1000.blow_out(dst.top(-2))
        p1000.drop_tip(chute)

    # Restore output plate lid (keeps peptides sealed for hand-off)
    protocol.move_lid(cushion_stack, output_plate, use_gripper=True)

    # Start A3 chill AFTER peptides are transferred and lidded. Non-blocking
    # so protocol completes immediately and chiller ramps to whatever temp
    # the warm under-deck allows (target 4 C; may settle a few degrees
    # warmer in practice — fine for short hand-off / overnight hold).
    if not dry_run:
        temp_a3.start_set_temperature(CHILLER_TEMP_C)

    # (Sample plate stays on magnet, lid parked; user discards / banks)

    protocol.comment(
        "SP3 digest complete. Peptides in A3 output plate, chilled + lidded."
    )
```
