## Supplementary material for "An open-source semi-automated workflow for multi-omics sample extraction": scripts and labware: openmplex_sp3_peptide_normalization_flex.py

```
"""
OpenMPLEx SP3 Peptide Normalization - Opentrons Flex

Moves SP3 peptides off the digest plate onto a new plate, normalized: each
target well gets its own diluent volume and its own sample volume, both from
one CSV (written from the peptide BCA by pep_bca_to_dilution.py).

The SP3 peptide plate always sits on the magnetic block, and every sample is
drawn slowly from 1.5 mm above the well bottom, so any beads carried over from
the digest stay behind instead of reaching the LC-MS.

Order:
  1. Diluent: one 200/1000 µL tip on the P1000 8-channel (single nozzle)
     distributes each well's diluent into the still-empty target plate,
     from above (no liquid contact).
  2. Samples: the P50, a fresh tip per well, draws from the magnet plate
     (10 µL/s, tip 1.5 mm, 10 mm/s in and out, 2 s pause) and dispenses
     1 mm off the bottom, into the diluent.
  3. Pause: seal, shake and spin the new plate.

Deck Layout:
    A2: 50 µL tip rack (P50, samples)
    C1: 200 or 1000 µL tip rack (8-channel, diluent; per tip_type)
    C2: NEST 12-well 22 mL reservoir, diluent in A1
    D1: Magnetic block + SP3 peptide plate (Eppendorf twin.tec 150 µL)
    D2: New plate (Eppendorf twin.tec 150 µL)
    D3: Waste chute

    Keep B1, B2 and C3 empty: the 8-channel's single nozzle reaches C1, C2,
    D2 and D3 with its other seven nozzles hanging over the slot behind.
    (Same reason openmplex_normalization_flex.py isolates its rack in C1.)

Pipettes:
    Left:  P50 single-channel (samples)
    Right: P1000 8-channel, SINGLE mode (start=H1) (diluent)

CSV Format (header row skipped):
    sample_name, source_well, sample_ul, diluent_ul, target_well
    GlcNH4_B_t1, A1,          7.3,       92.7,       A1
"""

from opentrons import protocol_api
from opentrons.protocol_api import SINGLE
import math

metadata = {
    "protocolName": "OpenMPLEx SP3 Peptide Normalization",
    "author": "David Hall",
    "description": (
        "SP3 peptide plate (on magnet) to a new plate, per-well diluent and "
        "sample volumes from one CSV"
    ),
}

requirements = {"robotType": "Flex", "apiLevel": "2.21"}

PLATE = "eppendorftwin.tec_96_wellplate_150ul"   # source and target

# ── Diluent: 22 mL reservoir in C2, well A1 ────────────────────────
DILUENT_RESERVOIR = "nest_12_reservoir_22ml"
DILUENT_MAX_ML = 20.0   # most one run may use from the 22 mL channel
DILUENT_DEAD_ML = 1.0   # asked for on top of what the run uses
AIR_GAP = 10.0          # prevents low-viscosity diluent dripping in transit
DISPENSE_FROM_TOP = -2.0  # mm below rim → dispense above liquid, no contact

# ── Tip config: value → (rack_loadname, disposal_volume µL) ────────
TIP_CONFIG = {
    "200":  ("opentrons_flex_96_tiprack_200ul", 20.0),
    "1000": ("opentrons_flex_96_tiprack_1000ul", 50.0),
}

# ── Slow draw from the magnet plate (SP3 peptide-recovery pattern) ──
MAGNET_SETTLE_MIN = 2   # wait on the magnetic block before the first draw
Z_ASP_MAGNET = 1.5      # mm above the well bottom
MAGNET_ASP_UL_S = 10    # P50 default is 35 uL/s
SLOW_Z_MM_S = 10        # tip travel in/out of the source well
POST_ASP_DELAY_S = 2    # let the plunger finish drawing before the tip moves
Z_DISP = 1.0            # sample dispense height, into the diluent
P50_MAX_UL = 50.0


# ───────────────────────────────────────────────────────────────────
#  Parameters
# ───────────────────────────────────────────────────────────────────
def add_parameters(parameters: protocol_api.ParameterContext):
    parameters.add_str(
        variable_name="tip_type",
        display_name="Diluent tip size (8-ch single)",
        description="Tip for the diluent; 1000 µL is fewer refills.",
        choices=[
            {"display_name": "200 µL", "value": "200"},
            {"display_name": "1000 µL", "value": "1000"},
        ],
        default="1000",
    )
    parameters.add_csv_file(
        variable_name="transfer_csv",
        display_name="Normalization Map",
        description="Cols: sample_name, source_well, sample_ul, diluent_ul, target_well",
    )


# ───────────────────────────────────────────────────────────────────
#  Protocol
# ───────────────────────────────────────────────────────────────────
def run(protocol: protocol_api.ProtocolContext):
    # ── Load deck ──────────────────────────────────────────────────
    protocol.load_waste_chute()

    mag_block = protocol.load_module("magneticBlockV1", "D1")
    source = mag_block.load_labware(PLATE, label="SP3 peptide plate")
    target = protocol.load_labware(PLATE, "D2", label="New plate")
    diluent = protocol.load_labware(
        DILUENT_RESERVOIR, "C2", label="Diluent"
    ).wells_by_name()["A1"]

    rack_load, disposal = TIP_CONFIG[protocol.params.tip_type]
    rack_dil = protocol.load_labware(rack_load, "C1", label="Diluent tips")
    rack_smp = protocol.load_labware(
        "opentrons_flex_96_tiprack_50ul", "A2", label="Sample tips"
    )

    p1000 = protocol.load_instrument("flex_8channel_1000", "right")
    p1000.configure_nozzle_layout(style=SINGLE, start="H1")
    p50 = protocol.load_instrument("flex_1channel_50", "left")

    # ── Parse and validate CSV ─────────────────────────────────────
    csv_data = protocol.params.transfer_csv.parse_as_csv()
    rows = []

    for row_num, row in enumerate(csv_data[1:], start=2):
        try:
            name       = str(row[0]).strip()
            src_well   = str(row[1]).strip()
            sample_ul  = float(row[2])
            diluent_ul = float(row[3])
            tgt_well   = str(row[4]).strip()
        except (IndexError, ValueError) as exc:
            protocol.comment(f"Row {row_num}: SKIP — bad format ({exc})")
            continue

        if src_well not in source.wells_by_name():
            protocol.comment(f"Row {row_num} ({name}): SKIP — no well {src_well} on source")
            continue
        if tgt_well not in target.wells_by_name():
            protocol.comment(f"Row {row_num} ({name}): SKIP — no well {tgt_well} on target")
            continue
        if sample_ul <= 0 or diluent_ul < 0:
            protocol.comment(
                f"Row {row_num} ({name}): SKIP — sample_ul must be > 0, diluent_ul >= 0"
            )
            continue

        rows.append({"name": name, "src": src_well, "sample": sample_ul,
                     "diluent": diluent_ul, "tgt": tgt_well})

    # ── Hard-halt prechecks ────────────────────────────────────────
    if not rows:
        raise RuntimeError("No valid rows in the CSV")
    overfull = [
        f"{r['tgt']}: {r['sample'] + r['diluent']:g} µL"
        for r in rows
        if r["sample"] + r["diluent"] > target.wells_by_name()[r["tgt"]].max_volume
    ]
    if overfull:
        raise RuntimeError(
            f"sample + diluent overfills {len(overfull)} target well(s): "
            + "; ".join(overfull)
        )
    if len(rows) > 96:
        raise RuntimeError(f"{len(rows)} samples need {len(rows)} 50 µL tips; the rack has 96")
    diluent_ml = sum(r["diluent"] for r in rows) / 1000
    if diluent_ml > DILUENT_MAX_ML:
        raise RuntimeError(
            f"The CSV needs {diluent_ml:.1f} mL of diluent; one reservoir "
            f"channel holds {DILUENT_MAX_ML:g} mL"
        )

    # ── Liquids (app display) ──────────────────────────────────────
    # define_liquid + load_liquid populate the Opentrons app's setup view
    # (API 2.21: Well.load_liquid, one well at a time). Each source well
    # shows the volume drawn from it (capped at the well's capacity); its
    # starting volume is not known here.
    # Diluent shows what the prompt below asks for (used + dead), and only
    # when some well gets diluent. The new plate starts empty and is left
    # unlabelled (load_empty needs API 2.22).
    peptide_liquid = protocol.define_liquid(
        "SP3 peptides",
        description="Volume drawn per well; wells hold at least this.",
        display_color="#e0457b",
    )
    drawn_ul = {}
    for r in rows:
        drawn_ul[r["src"]] = drawn_ul.get(r["src"], 0) + r["sample"]
    for well_name, ul in drawn_ul.items():
        well = source.wells_by_name()[well_name]
        well.load_liquid(peptide_liquid, min(ul, well.max_volume))
    if diluent_ml > 0:
        diluent_liquid = protocol.define_liquid(
            "Diluent",
            description="Used + dead volume, as the start-of-run prompt asks.",
            display_color="#b0b8c0",
        )
        diluent.load_liquid(
            diluent_liquid, (diluent_ml + DILUENT_DEAD_ML) * 1000
        )

    protocol.comment(
        f"=== {len(rows)} wells: {sum(r['sample'] for r in rows):.0f} µL sample, "
        f"{diluent_ml:.1f} mL diluent ==="
    )
    protocol.pause(
        f"Did you add {diluent_ml + DILUENT_DEAD_ML:.1f} mL of diluent to "
        f"reservoir well A1 in slot C2? ({diluent_ml:.1f} mL used + "
        f"{DILUENT_DEAD_ML:g} mL dead volume)"
    )
    protocol.delay(minutes=MAGNET_SETTLE_MIN, msg="SP3 peptide plate settling on the magnet")

    # ── 1. Diluent into the empty target wells ─────────────────────
    # One tip, dispensed above each well (no liquid contact) so the tip stays
    # clean across wells. distribute() chunks aspirations to tip capacity and
    # manages the disposal volume + air gap.
    dil_rows = [r for r in rows if r["diluent"] > 0]
    if dil_rows:
        p1000.pick_up_tip(rack_dil.wells()[0])
        # Pre-wet so the first dispense matches the rest.
        p1000.aspirate(disposal, diluent.bottom(1))
        p1000.dispense(disposal, diluent.bottom(1))
        p1000.distribute(
            [r["diluent"] for r in dil_rows],
            diluent,
            [target.wells_by_name()[r["tgt"]].top(DISPENSE_FROM_TOP) for r in dil_rows],
            new_tip="never",
            disposal_volume=disposal,
            air_gap=AIR_GAP,
            blow_out=True,
            blowout_location="source well",
        )
        p1000.drop_tip()

    # ── 2. Samples off the magnet plate, into the diluent ──────────
    sample_tips = iter(rack_smp.wells())
    for i, r in enumerate(rows, 1):
        src = source.wells_by_name()[r["src"]]
        dst = target.wells_by_name()[r["tgt"]]
        trips = math.ceil(r["sample"] / P50_MAX_UL)
        protocol.comment(
            f"[{i}/{len(rows)}] {r['name']}: {r['sample']} µL {r['src']} → "
            f"{r['tgt']} (+{r['diluent']} µL diluent)"
            + (f" ({trips} trips)" if trips > 1 else "")
        )
        p50.pick_up_tip(next(sample_tips))
        p50.flow_rate.aspirate = MAGNET_ASP_UL_S   # set with the tip on
        remaining = r["sample"]
        while remaining > 0:
            vol = min(remaining, P50_MAX_UL)
            # Plunger down above the liquid, then ease the tip in
            p50.move_to(src.top())
            p50.prepare_to_aspirate()
            p50.move_to(src.bottom(Z_ASP_MAGNET), speed=SLOW_Z_MM_S)
            p50.aspirate(vol, src.bottom(Z_ASP_MAGNET))
            protocol.delay(seconds=POST_ASP_DELAY_S)
            p50.move_to(src.top(), speed=SLOW_Z_MM_S)
            p50.dispense(vol, dst.bottom(Z_DISP))
            p50.blow_out(dst.top(DISPENSE_FROM_TOP))
            remaining -= vol
        p50.drop_tip()

    protocol.comment(f"=== Complete: {len(rows)} wells normalized ===")
    protocol.pause("Done. Seal, shake and spin the new plate before using it.")
```
