## Supplementary material for "An open-source semi-automated workflow for multi-omics sample extraction": scripts and labware: DRH_OT2_AutoMPLEX_FullAuto_24Tubes.py

```
"""
AutoMPLEx (Modified Folch) Full Extraction - Automated Protocol
For OT-2 with P1000 Gen2

This protocol automates the complete autoMPLEx extraction workflow:
1. Add CHCl3:MeOH (2:1) to samples (+ optional on-deck mixing)
2. Add H2O to samples (+ optional stepped column mixing)
3. Incubate off-deck, centrifuge, replace tubes, add MeOH bottle
4. Remove aqueous (top) layer
5. Add MeOH (no mixing) - dilutes chloroform
6. Centrifuge (no incubation), replace tubes
7. Remove organic layer

On-Deck Mixing (optional):
  When enabled, each solvent/water addition uses a fresh tip and includes
  vigorous pipette mixing to break up cell clumps for on-deck lysis.
  - CHCl3:MeOH: 10x mix at 5 mm from tube bottom (400 µL/s dispense)
  - H2O: stepped column mixing (5 positions, 2x 200 µL at each)
  When disabled, a single tip is reused for all additions and no mixing occurs.

Deck Layout:
- Slot 1: Organic/Lipids destination (vial tray or tube rack)
- Slot 2: P1000 filter tips (Rack 1)
- Slot 3: P1000 filter tips (Rack 2)
- Slot 4: Temperature Module with aluminum block (sample tubes at 4°C)
- Slot 5: 3x50ml bottle holder (CHCl3:MeOH=A1, MeOH=A2*, H2O=A3)
         *MeOH bottle added after first centrifugation
- Slot 7: Aqueous/Metabolites destination (tube rack)

Tip Strategy:
- On-deck mixing ON: fresh tip per sample for each solvent (includes mixing)
- On-deck mixing OFF: single tip for all solvent additions (no mixing)
- Layer separation always uses fresh tips

Bottle Liquid Tracking:
- Uses empirically derived formula: height_from_top (mm) = (-0.795 * volume_ml) + 82.84
- Dynamically tracks liquid levels as solvents are dispensed

Interface Measurements (from TOP of tube, after phase separation):
- Z0: Air/Aqueous interface = 21.66 mm
- Z1: Aqueous/Organic interface = 28.42 mm
- Z2: Organic interface after MeOH addition = 14.00 mm
"""

from opentrons import protocol_api

metadata = {
    'protocolName': 'AutoMPLEx Full Extraction - Automated',
    'author': 'David Hall',
    'apiLevel': '2.20'
}

requirements = {"robotType": "OT-2"}


def add_parameters(parameters: protocol_api.ParameterContext):
    # Sample parameters
    parameters.add_int(
        variable_name="sample_count",
        display_name="Sample count",
        description="Number of samples to process (A1-A6, B1-B6, etc.)",
        default=1,
        minimum=1,
        maximum=24,
        unit="samples"
    )
    
    parameters.add_int(
        variable_name="sample_volume",
        display_name="Sample volume",
        description="Volume of sample already in tubes (affects water addition).",
        default=50,
        minimum=0,
        maximum=100,
        unit="µL"
    )
    
    # Solvent bottle volumes
    parameters.add_float(
        variable_name="chcl3_meoh_volume_ml",
        display_name="CHCl3:MeOH (2:1) volume",
        description="Starting volume of 2:1 CHCl3:MeOH in bottle A1.",
        default=20.0,
        minimum=5.0,
        maximum=50.0,
        unit="mL"
    )
    
    parameters.add_float(
        variable_name="meoh_volume_ml",
        display_name="MeOH volume",
        description="Volume of MeOH in bottle A2 (added after first centrifugation).",
        default=25.0,
        minimum=5.0,
        maximum=50.0,
        unit="mL"
    )
    
    parameters.add_float(
        variable_name="water_volume_ml",
        display_name="H2O volume in bottle",
        description="Starting volume of water in bottle A3.",
        default=10.0,
        minimum=2.0,
        maximum=50.0,
        unit="mL"
    )
    
    # Incubation time
    parameters.add_int(
        variable_name="incubation_minutes",
        display_name="Incubation time",
        description="Time to incubate for phase separation (before first centrifugation).",
        default=10,
        minimum=0,
        maximum=30,
        unit="min"
    )
    
    # Hardware configuration
    parameters.add_str(
        variable_name="p1000_mount",
        display_name="P1000 mount",
        description="P1000 mount side.",
        choices=[
            {"display_name": "Left", "value": "left"},
            {"display_name": "Right", "value": "right"}
        ],
        default="left"
    )
    
    parameters.add_str(
        variable_name="lipids_dest_type",
        display_name="Lipids destination",
        description="Labware type for organic/lipids layer collection.",
        choices=[
            {"display_name": "48-well vial tray",
             "value": "3dprinted12x32mmodvial_48_wellplate_1500ul"},
            {"display_name": "54-well vial tray",
             "value": "3dprinted12x32mmodvial_54_wellplate_1500ul"},
            {"display_name": "24-tube Sorenson rack",
             "value": "opentrons_24_tuberack_sorenson_2ml_snapcap"}
        ],
        default="3dprinted12x32mmodvial_48_wellplate_1500ul"
    )
    
    parameters.add_bool(
        variable_name="on_deck_mixing",
        display_name="On-deck mixing",
        description="New tip per sample with pipette mixing after each addition.",
        default=True
    )


def run(protocol: protocol_api.ProtocolContext):
    
    # ==================== GET PARAMETERS ====================
    sample_count = protocol.params.sample_count
    sample_volume = protocol.params.sample_volume
    chcl3_meoh_volume_ml = protocol.params.chcl3_meoh_volume_ml
    meoh_volume_ml = protocol.params.meoh_volume_ml
    water_volume_ml = protocol.params.water_volume_ml
    incubation_minutes = protocol.params.incubation_minutes
    p1000_mount = protocol.params.p1000_mount
    lipids_dest_type = protocol.params.lipids_dest_type
    on_deck_mixing = protocol.params.on_deck_mixing

    # Determine if using vial tray for lipids
    using_vial_tray = "vial" in lipids_dest_type
    
    # ==================== SOLVENT ADDITION PARAMETERS ====================
    CHCL3_MEOH_DISPENSE_VOL = 600  # µL per sample (2:1 CHCl3:MeOH)
    CHCL3_MEOH_AIR_GAP = 25  # µL air gap after aspiration
    WATER_TARGET_TOTAL = 200  # µL total water in tube (sample + added)
    MEOH_2ND_DISPENSE_VOL = 800  # µL per sample (second MeOH addition)
    
    # Calculate water to add (200 µL total - sample volume)
    water_dispense_vol = WATER_TARGET_TOTAL - sample_volume
    
    # Stepped column mixing parameters (water addition)
    MIX_VOL = 200  # µL per mix cycle
    MIX_REPS_PER_POSITION = 2  # mix cycles at each position
    MIX_POSITIONS = 5  # number of positions along the column

    # On-deck mixing parameters (CHCl3:MeOH addition)
    ON_DECK_MIX_REPS = 10  # vigorous pipette mix cycles
    ON_DECK_MIX_DISPENSE_SPEED = 400  # µL/s (vigorous to break up clumps)
    ON_DECK_MIX_Z = 5  # mm from bottom of tube

    # Flow rates for volatile solvents
    SOLVENT_ASPIRATE_SPEED = 100  # µL/s
    SOLVENT_DISPENSE_SPEED = 100  # µL/s
    MIX_ASPIRATE_SPEED = 200  # µL/s
    MIX_DISPENSE_SPEED = 400  # µL/s (double aspirate for better mixing)
    MEOH_2ND_DISPENSE_SPEED = 400  # µL/s (4x normal for second MeOH addition)
    
    # Dispense heights
    TUBE_DISPENSE_Z = -5  # mm from top for solvent dispense
    
    # Drip management
    DISPENSE_DELAY = 2  # seconds after dispense
    MIX_HOLD_Z = -5  # mm from top for post-mix hold
    MIX_HOLD_TIME = 2  # seconds
    
    # ==================== LAYER SEPARATION PARAMETERS ====================
    TUBE_DEPTH = 37.33  # mm - Sorenson 2mL tube depth
    
    # Interface measurements from TOP of tube (empirically derived)
    Z0_FROM_TOP = 21.66  # mm - Air/Aqueous interface
    Z1_FROM_TOP = 28.42  # mm - Aqueous/Organic interface
    Z2_FROM_TOP = 14.00  # mm - Organic interface after MeOH addition
    
    # Stepped mixing height range (from top, negative values)
    # Start near bottom interface (meniscus - 2mm), end near air interface + 3mm
    MIX_START_Z = -(Z1_FROM_TOP - 2)  # -26.42 mm from top (near bottom interface)
    MIX_END_Z = -(Z0_FROM_TOP + 3)  # -24.66 mm from top (near liquid surface)
    
    # Convert to distances from BOTTOM (for OT-2 commands)
    Z0_FROM_BOTTOM = TUBE_DEPTH - Z0_FROM_TOP  # ~15.67 mm
    Z1_FROM_BOTTOM = TUBE_DEPTH - Z1_FROM_TOP  # ~8.91 mm
    Z2_FROM_BOTTOM = TUBE_DEPTH - Z2_FROM_TOP  # ~23.33 mm
    
    # Safety margins
    AQUEOUS_INTERFACE_BUFFER = 2.0  # mm - safety distance above Z1 to avoid organic
    ORGANIC_PELLET_CLEARANCE = 4.0  # mm - distance from bottom to avoid protein pellet
    
    # Calculate safe stopping heights
    AQUEOUS_MIN_HEIGHT = Z1_FROM_BOTTOM + AQUEOUS_INTERFACE_BUFFER
    ORGANIC_MIN_HEIGHT = ORGANIC_PELLET_CLEARANCE
    
    # Aqueous layer parameters (top layer, removed first)
    AQUEOUS_TRANSFER_VOL = 400  # µL per transfer
    AQUEOUS_AIR_GAP = 50  # µL
    AQUEOUS_STEP_VOLUME = 100  # µL per step
    AQUEOUS_STEP_Z_DISTANCE = 2.0  # mm
    AQUEOUS_ASPIRATE_SPEED = 50  # µL/s
    AQUEOUS_DISPENSE_SPEED = 50  # µL/s
    
    # Organic layer parameters (bottom layer, removed after MeOH addition)
    ORGANIC_TRANSFER_VOL = 600  # µL per transfer
    ORGANIC_AIR_GAP = 20  # µL
    ORGANIC_STEP_VOLUME = 100  # µL per step
    ORGANIC_STEP_Z_DISTANCE = 2.0  # mm
    ORGANIC_ASPIRATE_SPEED = 50  # µL/s
    ORGANIC_DISPENSE_SPEED = 50  # µL/s
    
    # Dispense heights for destinations
    TUBE_DISPENSE_HEIGHT = 5  # mm from bottom for tube rack
    VIAL_DISPENSE_Z_FROM_TOP = -25  # mm from top for vial trays
    
    # General parameters
    TIP_TOUCH_RADIUS = 0.8
    TIP_HOLD_HEIGHT_FROM_RIM = 5  # mm
    DRIP_PAUSE_TIME = 1  # seconds
    DELAY_AFTER_DISPENSE = 1  # seconds
    
    # ==================== BOTTLE TRACKING ====================
    bottle_volumes = {
        'CHCl3_MeOH': chcl3_meoh_volume_ml,
        'MeOH': meoh_volume_ml,
        'H2O': water_volume_ml
    }
    
    def calculate_bottle_z(volume_ml: float, safety_margin_mm: float = 5.0) -> float:
        """
        Calculate Z position for aspiration from bottle (negative, relative to top).
        Formula: height_from_top (mm) = (-0.795 * volume_ml) + 82.84
        """
        height_from_top = (-0.795 * volume_ml) + 82.84
        z_position = height_from_top + safety_margin_mm
        if z_position > 80.0:
            z_position = 80.0
        return -z_position
    
    # ==================== VALIDATE SOLVENT VOLUMES ====================
    required_chcl3_meoh = (CHCL3_MEOH_DISPENSE_VOL / 1000) * sample_count
    required_water = (water_dispense_vol / 1000) * sample_count
    required_meoh = (MEOH_2ND_DISPENSE_VOL / 1000) * sample_count
    
    if required_chcl3_meoh > chcl3_meoh_volume_ml:
        raise ValueError(
            f"Insufficient CHCl3:MeOH: need {required_chcl3_meoh:.1f}mL for {sample_count} samples, "
            f"but only {chcl3_meoh_volume_ml:.1f}mL available."
        )
    if required_water > water_volume_ml:
        raise ValueError(
            f"Insufficient H2O: need {required_water:.1f}mL for {sample_count} samples, "
            f"but only {water_volume_ml:.1f}mL available."
        )
    if required_meoh > meoh_volume_ml:
        raise ValueError(
            f"Insufficient MeOH: need {required_meoh:.1f}mL for {sample_count} samples, "
            f"but only {meoh_volume_ml:.1f}mL available."
        )
    
    # ==================== DECK SETUP ====================
    
    # Temperature module with sample tubes
    temp_module = protocol.load_module('temperature module gen2', 4)
    sample_rack = temp_module.load_labware(
        'opentrons_24_aluminumblock_nest_2ml_snapcap',
        label='Sample Tubes (4°C)'
    )
    temp_module.set_temperature(4)
    
    # Solvent bottles
    bottle_holder = protocol.load_labware(
        '3dprinted_3x50ml_bottle_holder',
        5,
        label='Solvent Bottles'
    )
    chcl3_meoh_bottle = bottle_holder['A1']
    meoh_bottle = bottle_holder['A2']
    water_bottle = bottle_holder['A3']
    
    # Destination labware
    organic_rack = protocol.load_labware(
        lipids_dest_type,
        1,
        label='Organic/Lipids (Destination)'
    )
    
    aqueous_rack = protocol.load_labware(
        'opentrons_24_tuberack_sorenson_2ml_snapcap',
        7,
        label='Aqueous/Metabolites (Destination)'
    )
    
    # Tip racks (need 2 for full 24-sample run)
    tips_1000_1 = protocol.load_labware(
        'opentrons_96_filtertiprack_1000ul',
        2,
        label='P1000 Filter Tips (Rack 1)'
    )
    
    tips_1000_2 = protocol.load_labware(
        'opentrons_96_filtertiprack_1000ul',
        3,
        label='P1000 Filter Tips (Rack 2)'
    )
    
    # Pipette
    p1000 = protocol.load_instrument(
        'p1000_single_gen2',
        p1000_mount,
        tip_racks=[tips_1000_1, tips_1000_2]
    )
    
    # Well order for 24-tube rack
    well_order = [
        'A1', 'A2', 'A3', 'A4', 'A5', 'A6',
        'B1', 'B2', 'B3', 'B4', 'B5', 'B6',
        'C1', 'C2', 'C3', 'C4', 'C5', 'C6',
        'D1', 'D2', 'D3', 'D4', 'D5', 'D6'
    ]
    wells_to_process = well_order[:sample_count]
    
    # ==================== TIP TRACKING ====================
    # Tip consumption estimate (24 samples):
    # On-deck mixing ON:  CHCl3:MeOH=24, H2O+mix=24, Aqueous=24, MeOH_2nd=24, Organic=24 = 120 tips
    # On-deck mixing OFF: CHCl3:MeOH=1, H2O=1, Aqueous=24, MeOH_2nd=1, Organic=24 = 51 tips

    if on_deck_mixing:
        chcl3_meoh_tip_start = 0
        water_tip_start = sample_count
        aqueous_tip_start = sample_count * 2
        meoh_2nd_tip_start = sample_count * 3
        organic_tip_start = sample_count * 4
    else:
        # Single tip for each solvent phase, no mixing
        # A1=CHCl3:MeOH, B1=H2O, then fresh tips for separations
        aqueous_tip_start = 2
        meoh_2nd_tip_start = 2 + sample_count
        organic_tip_start = 2 + sample_count + 1  # single tip for MeOH 2nd
    
    # ==================== HELPER FUNCTIONS ====================
    
    def get_tip_well(tip_index: int) -> str:
        """Convert linear tip index to well name (A1, B1, C1... H1, A2, B2...)."""
        col = tip_index // 8
        row = tip_index % 8
        return f"{chr(65 + row)}{col + 1}"
    
    def get_tip_from_index(tip_index: int):
        """Get tip location from linear index, spanning both racks."""
        if tip_index < 96:
            return tips_1000_1[get_tip_well(tip_index)]
        else:
            return tips_1000_2[get_tip_well(tip_index - 96)]
    
    def get_organic_dispense_location(dest_well):
        """Return appropriate dispense location based on labware type."""
        if using_vial_tray:
            return dest_well.top(z=VIAL_DISPENSE_Z_FROM_TOP)
        else:
            return dest_well.bottom(TUBE_DISPENSE_HEIGHT)
    
    # ==================== PROTOCOL EXECUTION ====================
    
    protocol.comment("=" * 60)
    protocol.comment("AutoMPLEx FULL EXTRACTION PROTOCOL")
    protocol.comment("=" * 60)
    protocol.comment(f"Samples: {sample_count}")
    protocol.comment(f"Sample volume: {sample_volume} µL")
    protocol.comment(f"Water to add: {water_dispense_vol} µL per sample")
    protocol.comment(f"Incubation time: {incubation_minutes} min")
    protocol.comment(f"On-deck mixing: {'ON (fresh tip + mixing)' if on_deck_mixing else 'OFF (single tip, no mixing)'}")
    protocol.comment(f"Wells: {', '.join(wells_to_process)}")
    protocol.comment(f"Bottle volumes - CHCl3:MeOH: {chcl3_meoh_volume_ml}mL, "
                     f"MeOH: {meoh_volume_ml}mL, H2O: {water_volume_ml}mL")
    protocol.comment(f"\nInterface positions (from bottom):")
    protocol.comment(f"  Z0 (Air/Aqueous): {Z0_FROM_BOTTOM:.2f} mm")
    protocol.comment(f"  Z1 (Aqueous/Organic): {Z1_FROM_BOTTOM:.2f} mm")
    protocol.comment(f"  Z2 (Organic after MeOH): {Z2_FROM_BOTTOM:.2f} mm")
    
    # ==================== PHASE 1: CHCl3:MeOH ADDITION ====================
    protocol.comment("\n" + "=" * 60)
    protocol.comment("PHASE 1: Adding CHCl3:MeOH (2:1) to all samples")
    protocol.comment("=" * 60)
    
    p1000.flow_rate.aspirate = SOLVENT_ASPIRATE_SPEED
    p1000.flow_rate.dispense = SOLVENT_DISPENSE_SPEED

    if on_deck_mixing:
        # Fresh tip per sample: dispense + vigorous mix to break up cell clumps
        for i, well_name in enumerate(wells_to_process):
            sample_well = sample_rack[well_name]
            tip_location = get_tip_from_index(chcl3_meoh_tip_start + i)
            z_asp = calculate_bottle_z(bottle_volumes['CHCl3_MeOH'])

            protocol.comment(f"Sample {i+1}: CHCl3:MeOH to {well_name} + mix "
                             f"(bottle at {bottle_volumes['CHCl3_MeOH']:.1f}mL, z={z_asp:.1f}mm)")

            p1000.pick_up_tip(tip_location)
            p1000.aspirate(CHCL3_MEOH_DISPENSE_VOL, chcl3_meoh_bottle.top(z=z_asp))
            p1000.air_gap(CHCL3_MEOH_AIR_GAP)
            p1000.dispense(CHCL3_MEOH_DISPENSE_VOL + CHCL3_MEOH_AIR_GAP, sample_well.top(z=TUBE_DISPENSE_Z))
            protocol.delay(seconds=DISPENSE_DELAY)

            # Vigorous pipette mixing at 5 mm from bottom
            p1000.flow_rate.dispense = ON_DECK_MIX_DISPENSE_SPEED
            p1000.mix(ON_DECK_MIX_REPS, MIX_VOL, sample_well.bottom(ON_DECK_MIX_Z))
            p1000.flow_rate.dispense = SOLVENT_DISPENSE_SPEED

            p1000.blow_out(sample_well.top())
            p1000.drop_tip()

            bottle_volumes['CHCl3_MeOH'] -= CHCL3_MEOH_DISPENSE_VOL / 1000
    else:
        # Single tip for all CHCl3:MeOH additions, no mixing
        p1000.pick_up_tip(tips_1000_1['A1'])

        # Pre-wet tip to ensure accurate first dispense
        z_prewet = calculate_bottle_z(bottle_volumes['CHCl3_MeOH'])
        protocol.comment("Pre-wetting tip with CHCl3:MeOH (2x)")
        for _ in range(2):
            p1000.aspirate(CHCL3_MEOH_DISPENSE_VOL, chcl3_meoh_bottle.top(z=z_prewet))
            p1000.dispense(CHCL3_MEOH_DISPENSE_VOL, chcl3_meoh_bottle.top(z=z_prewet))
        p1000.blow_out(chcl3_meoh_bottle.top())

        for i, well_name in enumerate(wells_to_process):
            sample_well = sample_rack[well_name]
            z_asp = calculate_bottle_z(bottle_volumes['CHCl3_MeOH'])

            protocol.comment(f"Sample {i+1}: CHCl3:MeOH to {well_name} "
                             f"(bottle at {bottle_volumes['CHCl3_MeOH']:.1f}mL, z={z_asp:.1f}mm)")

            p1000.aspirate(CHCL3_MEOH_DISPENSE_VOL, chcl3_meoh_bottle.top(z=z_asp))
            p1000.air_gap(CHCL3_MEOH_AIR_GAP)
            p1000.dispense(CHCL3_MEOH_DISPENSE_VOL + CHCL3_MEOH_AIR_GAP, sample_well.top(z=TUBE_DISPENSE_Z))
            protocol.delay(seconds=DISPENSE_DELAY)
            p1000.blow_out()

            bottle_volumes['CHCl3_MeOH'] -= CHCL3_MEOH_DISPENSE_VOL / 1000

        p1000.drop_tip()
    
    protocol.comment("PHASE 1 COMPLETE: CHCl3:MeOH added to all samples")
    
    # ==================== PHASE 2: WATER ADDITION ====================
    protocol.comment("\n" + "=" * 60)
    protocol.comment(f"PHASE 2: Adding H2O ({water_dispense_vol} µL) to all samples")
    protocol.comment("=" * 60)
    
    if on_deck_mixing:
        # Fresh tip per sample: dispense water + stepped column mixing
        # Calculate step size for moving through the column
        mix_step_size = (MIX_END_Z - MIX_START_Z) / (MIX_POSITIONS - 1)

        for i, well_name in enumerate(wells_to_process):
            sample_well = sample_rack[well_name]
            tip_location = get_tip_from_index(water_tip_start + i)
            z_asp = calculate_bottle_z(bottle_volumes['H2O'])

            protocol.comment(f"Sample {i+1}: H2O to {well_name} + stepped column mix "
                             f"(bottle at {bottle_volumes['H2O']:.1f}mL, z={z_asp:.1f}mm)")

            p1000.pick_up_tip(tip_location)
            p1000.flow_rate.aspirate = SOLVENT_ASPIRATE_SPEED
            p1000.flow_rate.dispense = SOLVENT_DISPENSE_SPEED
            p1000.aspirate(water_dispense_vol, water_bottle.top(z=z_asp))
            p1000.dispense(water_dispense_vol, sample_well.top(z=TUBE_DISPENSE_Z))
            protocol.delay(seconds=DISPENSE_DELAY)

            # Stepped column mixing
            p1000.flow_rate.aspirate = MIX_ASPIRATE_SPEED
            p1000.flow_rate.dispense = MIX_DISPENSE_SPEED
            for step in range(MIX_POSITIONS):
                current_z = MIX_START_Z + (step * mix_step_size)
                for _ in range(MIX_REPS_PER_POSITION):
                    p1000.aspirate(MIX_VOL, sample_well.top(z=current_z))
                    p1000.dispense(MIX_VOL, sample_well.top(z=current_z))

            p1000.touch_tip(radius=TIP_TOUCH_RADIUS)
            p1000.move_to(sample_well.top(z=MIX_HOLD_Z))
            protocol.delay(seconds=MIX_HOLD_TIME)
            p1000.blow_out()
            p1000.drop_tip()

            bottle_volumes['H2O'] -= water_dispense_vol / 1000
    else:
        # Single tip for all H2O additions, no mixing
        p1000.pick_up_tip(tips_1000_1['B1'])

        # Pre-wet tip to ensure accurate first dispense
        z_prewet = calculate_bottle_z(bottle_volumes['H2O'])
        protocol.comment("Pre-wetting tip with H2O (2x)")
        for _ in range(2):
            p1000.aspirate(water_dispense_vol, water_bottle.top(z=z_prewet))
            p1000.dispense(water_dispense_vol, water_bottle.top(z=z_prewet))
        p1000.blow_out(water_bottle.top())

        for i, well_name in enumerate(wells_to_process):
            sample_well = sample_rack[well_name]
            z_asp = calculate_bottle_z(bottle_volumes['H2O'])

            protocol.comment(f"Sample {i+1}: H2O to {well_name} "
                             f"(bottle at {bottle_volumes['H2O']:.1f}mL, z={z_asp:.1f}mm)")

            p1000.aspirate(water_dispense_vol, water_bottle.top(z=z_asp))
            p1000.dispense(water_dispense_vol, sample_well.top(z=TUBE_DISPENSE_Z))
            protocol.delay(seconds=DISPENSE_DELAY)
            p1000.blow_out()

            bottle_volumes['H2O'] -= water_dispense_vol / 1000

        p1000.drop_tip()

    protocol.comment("PHASE 2 COMPLETE: H2O added to all samples")
    
    # ==================== PHASE 3: INCUBATION & FIRST CENTRIFUGATION ====================
    protocol.comment("\n" + "=" * 60)
    protocol.comment("PHASE 3: Incubation & First Centrifugation")
    protocol.comment("=" * 60)
    
    protocol.pause(
        f"INCUBATION & FIRST CENTRIFUGATION\n\n"
        f"Incubate for {incubation_minutes} minutes (see timer above).\n\n"
        f"After incubation:\n"
        f"1. Remove sample tubes from the temperature module (Slot 4)\n"
        f"2. Centrifuge: 10 minutes at 4°C at 9000 rcf\n"
        f"3. Replace tubes in their original positions on the temperature module\n"
        f"4. Add MeOH bottle to position A2 in the bottle holder (Slot 5)\n\n"
        f"CHCl3:MeOH bottle (A1) and H2O bottle (A3) may be removed if desired.\n\n"
        f"Press RESUME after tubes are back in place and MeOH bottle is loaded."
    )
    
    # ==================== PHASE 4: AQUEOUS LAYER REMOVAL ====================
    protocol.comment("\n" + "=" * 60)
    protocol.comment("PHASE 4: Removing aqueous (top) layers")
    protocol.comment("=" * 60)
    
    p1000.flow_rate.aspirate = AQUEOUS_ASPIRATE_SPEED
    p1000.flow_rate.dispense = AQUEOUS_DISPENSE_SPEED
    
    for i, well_name in enumerate(wells_to_process):
        sample_well = sample_rack[well_name]
        dest_well = aqueous_rack[well_name]
        tip_location = get_tip_from_index(aqueous_tip_start + i)
        
        protocol.comment(f"\n--- Sample {i+1}: Aqueous {well_name} → {well_name} ---")
        
        p1000.pick_up_tip(tip_location)
        
        # Start at Z0 (air/aqueous interface)
        current_height = Z0_FROM_BOTTOM
        
        # Estimated aqueous volume ~800 µL, need 2 transfers
        num_transfers = 2
        
        for transfer_num in range(1, num_transfers + 1):
            steps_needed = int(AQUEOUS_TRANSFER_VOL / AQUEOUS_STEP_VOLUME)
            volume_aspirated = 0
            
            for step in range(steps_needed):
                if current_height <= AQUEOUS_MIN_HEIGHT:
                    break
                
                p1000.aspirate(AQUEOUS_STEP_VOLUME, sample_well.bottom(current_height))
                volume_aspirated += AQUEOUS_STEP_VOLUME
                
                if step < steps_needed - 1:
                    current_height -= AQUEOUS_STEP_Z_DISTANCE
                    current_height = max(current_height, AQUEOUS_MIN_HEIGHT)
            
            if volume_aspirated == 0:
                break
            
            # Drip management
            p1000.move_to(sample_well.top(-TIP_HOLD_HEIGHT_FROM_RIM))
            protocol.delay(seconds=DRIP_PAUSE_TIME)
            p1000.air_gap(AQUEOUS_AIR_GAP)
            
            # Dispense height increases as tube fills
            dispense_height = TUBE_DISPENSE_HEIGHT + ((transfer_num - 1) * 9)
            p1000.dispense(volume_aspirated + AQUEOUS_AIR_GAP, dest_well.bottom(dispense_height))
            
            p1000.move_to(dest_well.top(-2))
            protocol.delay(seconds=DELAY_AFTER_DISPENSE)
            p1000.blow_out()
            p1000.touch_tip(radius=TIP_TOUCH_RADIUS)
            
            if current_height <= AQUEOUS_MIN_HEIGHT:
                break
        
        p1000.drop_tip()
    
    protocol.comment("\nPHASE 4 COMPLETE: All aqueous layers removed")

    # ==================== PHASE 5: SECOND MeOH ADDITION ====================
    protocol.comment("\n" + "=" * 60)
    protocol.comment("PHASE 5: Adding MeOH (800 µL) to all samples")
    protocol.comment("=" * 60)
    
    p1000.flow_rate.aspirate = SOLVENT_ASPIRATE_SPEED
    p1000.flow_rate.dispense = MEOH_2ND_DISPENSE_SPEED  # 4x faster dispense
    
    if on_deck_mixing:
        # Fresh tip for each sample
        for i, well_name in enumerate(wells_to_process):
            sample_well = sample_rack[well_name]
            tip_location = get_tip_from_index(meoh_2nd_tip_start + i)
            z_asp = calculate_bottle_z(bottle_volumes['MeOH'])

            protocol.comment(f"Sample {i+1}: MeOH to {well_name} "
                             f"(bottle at {bottle_volumes['MeOH']:.1f}mL, z={z_asp:.1f}mm)")

            p1000.pick_up_tip(tip_location)
            p1000.aspirate(MEOH_2ND_DISPENSE_VOL, meoh_bottle.top(z=z_asp))
            p1000.dispense(MEOH_2ND_DISPENSE_VOL, sample_well.top(z=TUBE_DISPENSE_Z))
            protocol.delay(seconds=DISPENSE_DELAY)
            p1000.blow_out()
            p1000.drop_tip()

            bottle_volumes['MeOH'] -= MEOH_2ND_DISPENSE_VOL / 1000
    else:
        # Single tip for all MeOH additions
        tip_location = get_tip_from_index(meoh_2nd_tip_start)
        p1000.pick_up_tip(tip_location)

        # Pre-wet tip to ensure accurate first dispense
        z_prewet = calculate_bottle_z(bottle_volumes['MeOH'])
        protocol.comment("Pre-wetting tip with MeOH (2x)")
        for _ in range(2):
            p1000.aspirate(MEOH_2ND_DISPENSE_VOL, meoh_bottle.top(z=z_prewet))
            p1000.dispense(MEOH_2ND_DISPENSE_VOL, meoh_bottle.top(z=z_prewet))
        p1000.blow_out(meoh_bottle.top())

        for i, well_name in enumerate(wells_to_process):
            sample_well = sample_rack[well_name]
            z_asp = calculate_bottle_z(bottle_volumes['MeOH'])

            protocol.comment(f"Sample {i+1}: MeOH to {well_name} "
                             f"(bottle at {bottle_volumes['MeOH']:.1f}mL, z={z_asp:.1f}mm)")

            p1000.aspirate(MEOH_2ND_DISPENSE_VOL, meoh_bottle.top(z=z_asp))
            p1000.dispense(MEOH_2ND_DISPENSE_VOL, sample_well.top(z=TUBE_DISPENSE_Z))
            protocol.delay(seconds=DISPENSE_DELAY)
            p1000.blow_out()

            bottle_volumes['MeOH'] -= MEOH_2ND_DISPENSE_VOL / 1000

        p1000.drop_tip()
    
    protocol.comment("PHASE 5 COMPLETE: MeOH added to all samples")

    # ==================== PHASE 6: SECOND CENTRIFUGATION ====================
    protocol.comment("\n" + "=" * 60)
    protocol.comment("PHASE 6: Second Centrifugation")
    protocol.comment("=" * 60)
    
    protocol.pause(
        f"SECOND CENTRIFUGATION\n\n"
        f"No incubation needed (MeOH dilutes CHCl3 for easier handling).\n\n"
        f"1. Remove sample tubes from the temperature module (Slot 4)\n"
        f"2. Centrifuge: 10 minutes at 4°C at 9000 rcf\n"
        f"3. Replace tubes in their original positions on the temperature module\n\n"
        f"MeOH bottle (A2) is no longer needed and may be removed.\n\n"
        f"Press RESUME after tubes are back in place to begin organic layer removal."
    )
    
    # ==================== PHASE 7: ORGANIC LAYER REMOVAL ====================
    protocol.comment("\n" + "=" * 60)
    protocol.comment("PHASE 7: Removing organic layers")
    protocol.comment("=" * 60)
    
    p1000.flow_rate.aspirate = ORGANIC_ASPIRATE_SPEED
    p1000.flow_rate.dispense = ORGANIC_DISPENSE_SPEED
    
    for i, well_name in enumerate(wells_to_process):
        sample_well = sample_rack[well_name]
        dest_well = organic_rack[well_name]
        tip_location = get_tip_from_index(organic_tip_start + i)
        
        protocol.comment(f"\n--- Sample {i+1}: Organic {well_name} → {well_name} ---")
        
        p1000.pick_up_tip(tip_location)
        
        # Get dispense location based on labware type
        dispense_loc = get_organic_dispense_location(dest_well)
        
        # Start at Z2 (organic interface after MeOH addition)
        current_height = Z2_FROM_BOTTOM
        
        # Estimated organic volume ~1600 µL, need 3 transfers
        num_transfers = 3
        
        for transfer_num in range(1, num_transfers + 1):
            steps_needed = int(ORGANIC_TRANSFER_VOL / ORGANIC_STEP_VOLUME)
            volume_aspirated = 0
            
            for step in range(steps_needed):
                if current_height <= ORGANIC_MIN_HEIGHT:
                    break
                
                p1000.aspirate(ORGANIC_STEP_VOLUME, sample_well.bottom(current_height))
                volume_aspirated += ORGANIC_STEP_VOLUME
                
                if step < steps_needed - 1:
                    current_height -= ORGANIC_STEP_Z_DISTANCE
                    current_height = max(current_height, ORGANIC_MIN_HEIGHT)
            
            if volume_aspirated == 0:
                break
            
            # Drip management
            p1000.move_to(sample_well.top(-TIP_HOLD_HEIGHT_FROM_RIM))
            protocol.delay(seconds=DRIP_PAUSE_TIME)
            p1000.air_gap(ORGANIC_AIR_GAP)
            
            # Dispense to organic destination
            p1000.dispense(volume_aspirated + ORGANIC_AIR_GAP, dispense_loc)
            
            p1000.move_to(dest_well.top(-2))
            protocol.delay(seconds=DELAY_AFTER_DISPENSE)
            p1000.blow_out()
            p1000.touch_tip(radius=TIP_TOUCH_RADIUS)
            
            if current_height <= ORGANIC_MIN_HEIGHT:
                break
        
        p1000.drop_tip()
    
    protocol.comment("\nPHASE 7 COMPLETE: All organic layers removed")
    
    # ==================== PROTOCOL COMPLETE ====================
    protocol.comment("\n" + "=" * 60)
    protocol.comment("PROTOCOL COMPLETE")
    protocol.comment("=" * 60)
    protocol.comment(f"Processed {sample_count} samples")
    protocol.comment(f"Aqueous layers (~800 µL each) → Slot 7")
    protocol.comment(f"Organic layers (~1600 µL each) → Slot 1")
    protocol.comment(f"Protein pellets remain on Temp Module (Slot 4)")
    protocol.comment(f"\nRemaining solvents:")
    protocol.comment(f"  CHCl3:MeOH: {bottle_volumes['CHCl3_MeOH']:.1f}mL")
    protocol.comment(f"  MeOH: {bottle_volumes['MeOH']:.1f}mL")
    protocol.comment(f"  H2O: {bottle_volumes['H2O']:.1f}mL")
```
