## Supplementary material for "An open-source semi-automated workflow for multi-omics sample extraction": scripts and labware: OT-2 Evotip loading protocol (iRT spike).py

```
from opentrons import protocol_api
from opentrons import types
from opentrons.types import Mount, Location


def _loc(well_location):
    """Strip labware so aspirate/dispense works on isTiprack wells (API >=2.11)."""
    return Location(point=well_location.point, labware=None)


def _touch_evotip(pipette, well, v_offset=-5, radius=0.15):
    """Manual touch_tip for evotip wells (touch_tip blocked on tip racks, API >=2.11)."""
    center = well.top(0)
    z = center.point.z + v_offset
    cx, cy = center.point.x, center.point.y
    diam = 5.0  # evotip well diameter mm
    r = radius * diam / 2
    for dx, dy in [(r, 0), (-r, 0), (0, r), (0, -r)]:
        pipette.move_to(Location(
            point=types.Point(x=cx + dx, y=cy + dy, z=z), labware=None),
            force_direct=True)


def add_parameters(parameters):
    parameters.add_int(
        variable_name="start_column",
        display_name="Start column",
        description="First evotip column to load (1-12)",
        default=1, minimum=1, maximum=12
    )
    parameters.add_int(
        variable_name="num_columns",
        display_name="Number of columns",
        description="How many columns to load",
        default=1, minimum=1, maximum=12
    )
    parameters.add_str(
        variable_name="pipette_mount",
        display_name="P20 8-channel mount",
        description="Select which side the P20 8-channel is mounted on",
        choices=[
            {"display_name": "Left", "value": "left"},
            {"display_name": "Right", "value": "right"}
        ],
        default="left"
    )
    parameters.add_str(
        variable_name="sample_plate_type",
        display_name="Sample plate type",
        description="Wellplate used for samples (slot 1)",
        choices=[
            {"display_name": "Eppendorf twin.tec 150 uL",
             "value": "eppendorftwin.tec_96_wellplate_150ul"},
            {"display_name": "Thermo skirted PCR 200 uL",
             "value": "thermofisher_96_skirted_pcr_200ul_plate"},
            {"display_name": "NEST 100 uL PCR full skirt",
             "value": "nest_96_wellplate_100ul_pcr_full_skirt"},
        ],
        default="eppendorftwin.tec_96_wellplate_150ul"
    )
    parameters.add_str(
        variable_name="irt_plate_type",
        display_name="iRT plate type",
        description="Wellplate used for iRT peptides (slot 2)",
        choices=[
            {"display_name": "Eppendorf twin.tec 150 uL",
             "value": "eppendorftwin.tec_96_wellplate_150ul"},
            {"display_name": "Thermo skirted PCR 200 uL",
             "value": "thermofisher_96_skirted_pcr_200ul_plate"},
            {"display_name": "NEST 100 uL PCR full skirt",
             "value": "nest_96_wellplate_100ul_pcr_full_skirt"},
        ],
        default="eppendorftwin.tec_96_wellplate_150ul"
    )
    parameters.add_bool(
        variable_name="enable_irt",
        display_name="Enable iRT spike",
        description="Add 2 uL iRT peptides after sample loading",
        default=True
    )
    parameters.add_bool(
        variable_name="add_qc_column",
        display_name="Add QC_Mam column",
        description="QC_Mam from iRT plate col 1 onto next evotip col",
        default=False
    )
    parameters.add_bool(
        variable_name="dry_run",
        display_name="Dry run",
        description="Skip delays and hardware push step (for testing)",
        default=False
    )


class OpentronsTiploader:
    def __init__(self, protocol: protocol_api.ProtocolContext, p20_mount_str: str):
        self.protocol = protocol
        if p20_mount_str == "left":
            self.p20_mount = Mount.LEFT
            self.p300_mount = Mount.RIGHT
        else:
            self.p20_mount = Mount.RIGHT
            self.p300_mount = Mount.LEFT
        self.p300M = protocol.load_instrument('p300_multi_gen2', self.p300_mount)
        self.p20M = protocol.load_instrument('p20_multi_gen2', self.p20_mount)

    def load_labware(self, enable_irt: bool, add_qc_column: bool,
                     sample_plate_type: str, irt_plate_type: str):
        # Slot 1: Sample plate
        self.samples = self.protocol.load_labware(
            sample_plate_type, 1, label="Sample Plate")
        # Slot 4: Evotips
        self.evotips = self.protocol.load_labware(
            'evosep_96_evotips', 4, label="Evotips")
        # Slot 7: P20 tips for sample handling
        self.tiprack_20ul = self.protocol.load_labware(
            'opentrons_96_tiprack_20ul', 7)
        # Slot 10: P300 tips for solvent handling
        self.tiprack_300ul = self.protocol.load_labware(
            'opentrons_96_tiprack_300ul', 10)
        # Slot 11: Solvent reservoir (buffer A in well 1, IPA in well 12)
        self.solvent_reservoir = self.protocol.load_labware(
            'usascientific_12_reservoir_22ml', 11)
        # Conditional: iRT plate (needed for iRT spike and/or QC_Mam)
        self.enable_irt = enable_irt
        self.add_qc_column = add_qc_column
        self.irt_tip_col = 0
        if enable_irt or add_qc_column:
            # Slot 2: iRT/QC plate (iRT in col 12, QC_Mam in col 1)
            self.irt_plate = self.protocol.load_labware(
                irt_plate_type, 2, label="iRT / QC Plate")
        if enable_irt:
            # Slot 5: P20 tips for iRT spiking
            self.tiprack_20ul_irt = self.protocol.load_labware(
                'opentrons_96_tiprack_20ul', 5)

    def load_column(self, evotip_col_idx: int, sample_col_idx: int,
                    p20_col_idx: int, p300_col_idx: int,
                    dispose_sample_tips: bool, dispose_solvent_tips: bool,
                    source_labware=None):
        source = source_labware if source_labware is not None else self.samples
        evotip_column = self.evotips.rows()[0][evotip_col_idx]
        sample_column = source.rows()[0][sample_col_idx]
        tiprack_20ul_column = self.tiprack_20ul.rows()[0][p20_col_idx]
        tiprack_300ul_column = self.tiprack_300ul.rows()[0][p300_col_idx]
        buffer_a = self.solvent_reservoir.rows()[0][0]
        isoprop = self.solvent_reservoir.rows()[0][11]

        # Step 1: Solvent A in Evotips
        self.protocol.comment(
            f"Step 1: Solvent A in Evotips (col {evotip_col_idx + 1})")
        self.p300M.pick_up_tip(tiprack_300ul_column)
        self.p300M.aspirate(10, buffer_a.top(10))
        self.p300M.aspirate(15, buffer_a.bottom(8))
        self.p300M.aspirate(5, buffer_a.top(0))
        self.p300M.move_to(evotip_column.top(30))                                          # well context: arc from reservoir
        self.p300M.move_to(_loc(evotip_column.bottom(-3.5)), force_direct=True)             # direct down
        self.p300M.dispense(30, rate=3)                                                      # in-place
        self.p300M.move_to(_loc(evotip_column.bottom(0)), force_direct=True, speed=3)       # slow retract
        self.p300M.move_to(_loc(evotip_column.top(5)), force_direct=True)                   # above well
        self.p300M.move_to(_loc(evotip_column.bottom(15)), force_direct=True)               # dip back in
        self.p300M.move_to(_loc(evotip_column.top(5)), force_direct=True)                   # back above
        _touch_evotip(self.p300M, evotip_column)
        self.p300M.return_tip()

        # Step 2: Soak Evotips
        self.protocol.comment("Step 2: Soak Evotips")
        self.p300M.move_to(evotip_column.top(30))
        self.p300M.pick_up_tip(evotip_column)
        self.p300M.move_to(isoprop.bottom(4), speed=80)
        self.p300M.aspirate(50)
        if not self.dry_run:
            self.protocol.delay(seconds=10)
        self.p300M.dispense(30)
        # Return tips to Evotip rack
        self.p300M.move_to(evotip_column.top(30))
        self.p300M.drop_tip(evotip_column.bottom(-10))

        # Step 3: Sample in Evotips
        self.protocol.comment("Step 3: Sample in Evotips")
        self.p20M.pick_up_tip(tiprack_20ul_column)
        self.p20M.aspirate(20, sample_column.bottom(1), rate=0.8)
        self.p20M.move_to(evotip_column.top(30))                                             # well context: arc from sample
        self.p20M.move_to(_loc(evotip_column.bottom(-4.5)), force_direct=True)               # direct down
        self.p20M.dispense(20, rate=0.2)                                                      # in-place
        self.p20M.move_to(_loc(evotip_column.bottom(5)), force_direct=True, speed=4)         # slow retract
        self.p20M.move_to(_loc(evotip_column.top(5)), force_direct=True)                     # above well
        self.p20M.move_to(_loc(evotip_column.bottom(15)), force_direct=True)                 # dip back in
        self.p20M.move_to(_loc(evotip_column.top(5)), force_direct=True)                     # back above
        _touch_evotip(self.p20M, evotip_column)
        if dispose_sample_tips:
            self.p20M.drop_tip()
        else:
            self.p20M.return_tip(home_after=False)

        # Step 3b: iRT peptide spike (conditional)
        if self.enable_irt:
            self.protocol.comment("Step 3b: iRT peptide spike (2 uL)")
            irt_source = self.irt_plate.rows()[0][11]  # Column 12
            irt_tip = self.tiprack_20ul_irt.rows()[0][self.irt_tip_col]
            self.irt_tip_col += 1
            self.p20M.pick_up_tip(irt_tip)
            self.p20M.aspirate(2, irt_source.bottom(1), rate=0.8)
            self.p20M.move_to(evotip_column.top(30))                                             # well context: arc from iRT
            self.p20M.move_to(_loc(evotip_column.bottom(-4.5)), force_direct=True)               # direct down
            self.p20M.dispense(2, rate=0.2)                                                       # in-place
            self.p20M.move_to(_loc(evotip_column.bottom(5)), force_direct=True, speed=4)         # slow retract
            self.p20M.move_to(_loc(evotip_column.top(5)), force_direct=True)                     # above well
            self.p20M.move_to(_loc(evotip_column.bottom(15)), force_direct=True)                 # dip back in
            self.p20M.move_to(_loc(evotip_column.top(5)), force_direct=True)                     # back above
            _touch_evotip(self.p20M, evotip_column)
            self.p20M.drop_tip()

        # Step 4: Solvent A in Evotips
        self.protocol.comment("Step 4: Solvent A in Evotips")
        self.p300M.pick_up_tip(tiprack_300ul_column)
        self.p300M.move_to(buffer_a.top(0))
        self.p300M.aspirate(150, buffer_a.bottom(4))
        self.p300M.move_to(evotip_column.top(30))                                             # well context: arc from reservoir
        self.p300M.move_to(_loc(evotip_column.bottom(5)), force_direct=True)                  # direct down
        self.p300M.dispense(50, rate=0.1)                                                      # in-place
        self.p300M.move_to(_loc(evotip_column.bottom(7)), force_direct=True, speed=50)        # 2mm up
        self.p300M.dispense(50, rate=0.1)                                                      # in-place
        self.p300M.move_to(_loc(evotip_column.bottom(9)), force_direct=True, speed=50)        # 2mm up
        self.p300M.dispense(50, rate=0.1)                                                      # in-place
        self.p300M.move_to(_loc(evotip_column.top(0)), force_direct=True)                     # retract to well top
        self.p300M.move_to(_loc(evotip_column.top(5)), force_direct=True)                     # above well
        self.p300M.move_to(_loc(evotip_column.bottom(15)), force_direct=True)                 # dip back in
        self.p300M.move_to(_loc(evotip_column.top(5)), force_direct=True)                     # back above
        _touch_evotip(self.p300M, evotip_column)
        if dispose_solvent_tips:
            self.p300M.drop_tip()
        else:
            self.p300M.return_tip()

        # Step 5: Push sample through (hardware API calls gated by is_simulating;
        # PAPI moves always run so analysis and real run generate matching commands)
        if not self.dry_run:
            self.protocol.comment("Step 5: Push sample through")
            use_hw = not self.protocol.is_simulating()
            if use_hw:
                hardware_api = self.protocol._hw_manager.hardware
                hardware_api.add_tip(mount=self.p300_mount, tip_length=50)
            self.p300M.move_to(evotip_column.top(30))                                          # well context: safe arc entry
            self.p300M.move_to(_loc(evotip_column.bottom(-10)), force_direct=True)
            if use_hw:
                hardware_api.prepare_for_aspirate(mount=self.p300_mount)
                hardware_api.aspirate(mount=self.p300_mount, volume=300, rate=10)
            self.p300M.move_to(_loc(evotip_column.bottom(-34.5)), force_direct=True, speed=20)
            if use_hw:
                hardware_api.dispense(mount=self.p300_mount, volume=300, rate=100)
            self.protocol.delay(seconds=100,
                                msg="Pushing sample through evotip (100s)")
            self.p300M.move_to(_loc(evotip_column.bottom(-25)), force_direct=True, speed=20)
            if use_hw:
                push_offset = types.Point(0, 0, -53)
                edges = [
                    evotip_column.from_center_cartesian(x=0.10, y=0, z=1) + push_offset,
                    evotip_column.from_center_cartesian(x=-0.10, y=0, z=1) + push_offset,
                    evotip_column.from_center_cartesian(x=0, y=0, z=1) + push_offset,
                    evotip_column.from_center_cartesian(x=0, y=0.10, z=1) + push_offset,
                    evotip_column.from_center_cartesian(x=0, y=-0.10, z=1) + push_offset,
                ]
                for edge in edges:
                    hardware_api.move_to(mount=self.p300_mount,
                                         abs_position=edge)
            self.p300M.move_to(_loc(
                evotip_column.bottom(-22.5).move(
                    types.Point(x=0.85, y=0, z=0))), force_direct=True)
            if use_hw:
                hardware_api.drop_tip(mount=self.p300_mount, home_after=False)
            self.p300M.move_to(self.tiprack_300ul.wells()[0].top(60))
            self.protocol.home()
        else:
            self.protocol.comment("Step 5: Push (SKIPPED - dry run)")

    def load_columns(self, start_column: int, num_columns: int,
                     enable_irt: bool, add_qc_column: bool,
                     sample_plate_type: str,
                     irt_plate_type: str, dry_run: bool = False):
        self.dry_run = dry_run
        end_column = start_column + num_columns - 1
        if end_column > 12:
            end_column = 12
            num_columns = end_column - start_column + 1
            self.protocol.comment(
                f"WARNING: Clamped to {num_columns} columns (max col 12)")

        if add_qc_column and end_column + 1 > 12:
            raise RuntimeError(
                f"Cannot add QC_Mam column: sample columns "
                f"{start_column}-{end_column} leave no room for QC. "
                f"Reduce num_columns to {12 - start_column} or fewer.")

        self.load_labware(enable_irt, add_qc_column,
                          sample_plate_type, irt_plate_type)

        p20_col = 0   # 0-indexed tip column for sample P20 tips
        p300_col = 0  # 0-indexed tip column for P300 tips (reused)

        for i in range(num_columns):
            col_idx = start_column - 1 + i  # 0-indexed plate column
            is_last = (i == num_columns - 1) and not add_qc_column

            self.load_column(
                evotip_col_idx=col_idx,
                sample_col_idx=col_idx,
                p20_col_idx=p20_col,
                p300_col_idx=p300_col,
                dispose_sample_tips=True,
                dispose_solvent_tips=is_last,
            )
            p20_col += 1

        if add_qc_column:
            qc_evotip_col = start_column - 1 + num_columns  # next after samples
            self.protocol.comment(
                f"Loading QC_Mam column (iRT plate col 1 -> evotip col {qc_evotip_col + 1})")
            self.load_column(
                evotip_col_idx=qc_evotip_col,
                sample_col_idx=0,         # iRT plate column 1
                p20_col_idx=p20_col,
                p300_col_idx=p300_col,
                dispose_sample_tips=True,
                dispose_solvent_tips=True,
                source_labware=self.irt_plate,
            )


metadata = {
    'apiLevel': '2.18',
    'protocolName': 'OT-2 Evotip Loading Protocol with iRT Spike',
    'description': 'Loads evotip columns with sample and optional 2 uL iRT '
                   'peptide spike. Based on Evosep Biosystems v1.3.',
    'author': 'PNNL IDAL (based on Evosep Biosystems v1.3)'
}


def run(protocol: protocol_api.ProtocolContext):
    start_col = protocol.params.start_column
    num_cols = protocol.params.num_columns
    p20_mount = protocol.params.pipette_mount
    sample_plate_type = protocol.params.sample_plate_type
    irt_plate_type = protocol.params.irt_plate_type
    enable_irt = protocol.params.enable_irt
    add_qc = protocol.params.add_qc_column
    dry_run = protocol.params.dry_run

    loader = OpentronsTiploader(protocol, p20_mount)
    loader.load_columns(start_col, num_cols, enable_irt, add_qc,
                        sample_plate_type, irt_plate_type, dry_run)
```
